# Deep Learning based deconvolution methods: a systematic review

**DOI:** 10.1101/2025.02.18.638595

**Authors:** Alba Lomas Redondo, Jose M. Sánchez Velázquez, Álvaro J. García Tejedor, Víctor Javier Sánchez–Arévalo

## Abstract

Within this systematic review we examine the role of Artificial Intelligence (AI) and Deep Learning (DL) in the development of cellular deconvolution tools, with an special focus on their application to the analysis of transcriptomics data from RNA sequencing. We emphasize the critical importance of high–quality reference profiles for enhancing the accuracy of the discussed deconvolution methods, which is essential to determine cellular compositions in complex biological samples. To ensure the robustness of our work, we have applied a rigorous selection process following the Preferred Reporting Items for Systematic Reviews and Meta–Analysis (PRISMA) guidelines. Through the review process, we have identified several key research gaps, highlighting the necessity for standardized methodologies and the improvement of the interpretability of the models. Overall, we present a comprehensive, up to date overview of the different methodologies, datasets, and findings associated with DL–driven deconvolution tools, paving the way for future research and emphasizing the value of collaboration between computational and biological sciences.

## Supplementary material for "Deep Learning based deconvolution methods: a systematic review": Latex files: nar.bst

```
% nar.bst was created by Tom Schneider from unsrt.bst
%    version = 3.19 of nar.bst 2011 Dec 23
% 2011 Dec 23, 3.19 correct year
% 2011 Dec 23, 3.18 inproceedings bug, line 555 needs another '*'
%                   thanks to David Koes dkoes
% 2010 Dec 05, 3.17 for incollection bug
%                   format bvolume needed a '*'
% 2010 Mar 11, 3.16 techreport - add commas after author and number
% 2010 Mar 11, 3.15 make unpublished not have two titles ... & date at start
% 2010 Mar 07, 3.14 Changes from Wolfgang Langer!
% 2001 Nov 12, 3.13 volume just before pages for inproceedings
% 2001 Nov 12, 3.12 editor names reversed again...
% 2001 Jun 15, 3.11 period after title (was comma)
% 2000 Sep 13, 3.10 introduction of titles as per new NAR instructions
% 1994 November 30, 3.09 previous version

% Dr. Thomas D. Schneider, Ph.D.
% National Institutes of Health
% schneidt@mail.nih.gov
% toms@alum.mit.edu (permanent)
% http://alum.mit.edu/www/toms (permanent)

% This is the bibliography definition for
% Nucleic Acids Research
% http://nar.oupjournals.org/

% The instructions for authors are at
% http://www3.oup.co.uk/nar/instauth/

% about titles:

% http://www3.oup.co.uk/nar/instauth/editorial_28_17.html
% This first appeared in NAR Volume 28, Issue 17, September 1 2000. 
% 
%    Titles in References; Papers Longer than 10
%    Printed Pages
% 
%    At the recent Editors' Meeting it was decided that in future all
%    papers, not just Surveys and Summaries, will have titles
%    included in their reference lists. Starting immediately, all
%    authors will be encouraged to include titles, and this will
%    become mandatory for all papers published after January 1 st
%    2001. The suggested page limit of 8 pages will be relaxed to
%    accommodate this. Some papers require extra space, and so in
%    future all papers longer than 10 pages will incur a per excess
%    printed page charge of euro 20/$200 to help offset the increased
%    costs of production. This charge for pages in excess of 10 will
%    be applied to all printed papers published after January 1st
%    2001. Note that the charge will not apply to papers published
%    solely in NAR Methods Online, nor to data published online as
%    `Supplementary Material'. Also, the journal will continue to
%    offer free colour printing.

% BibTeX standard bibliography style `unsrt'
	% version 0.99a for BibTeX versions 0.99a or later, LaTeX version 2.09.
	% Copyright (C) 1985, all rights reserved.
	% Copying of this file is authorized only if either
	% (1) you make absolutely no changes to your copy, including name, or
	% (2) if you do make changes, you name it something other than
	% btxbst.doc, plain.bst, unsrt.bst, alpha.bst, and abbrv.bst.
	% This restriction helps ensure that all standard styles are identical.
	% The file btxbst.doc has the documentation for this style.

ENTRY
  { address
    author
    booktitle
    chapter
    edition
    editor
    howpublished
    institution
    journal
    key
    month
    note
    number
    organization
    pages
    publisher
    school
    series
    title
    type
    volume
    year
    url
  }
  {}
  { label }

INTEGERS { output.state before.all mid.sentence after.sentence after.block
           doblank straightnames}

FUNCTION {init.state.consts}
{ #0 'before.all :=
  #1 'mid.sentence :=
  #2 'after.sentence :=
  #3 'after.block :=

  #0 'doblank := % put a blanks in output.nonnul if not zero
  #0 'straightnames := % force names to be J. B. Smith if not zero
                       % otherwise they are Smith, J. B.
                       % 2001 Nov 12: NAR changed back to the unstraight ...
}

STRINGS { s t }

FUNCTION {between}
{ % what to do between output items TDS (AVOID COMMAS)
   doblank #0 =
   {" " * write$}
   {write$}
   if$
}

FUNCTION {output.nonnull}
{ 's :=
  output.state mid.sentence =
%    { ", " * write$ } % TDS NO COMMAS!!!
    {
     between
    }

    { output.state after.block =
	{
% new as of 2001 jun 15:
% zzz
%         add.period$ write$ % TDS PERIODS!
         write$ % TDS PERIODS!

% prior to 2001 jun 15:
%%         add.period$ write$ % TDS NO PERIODS!
%          write$ % TDS NO PERIODS!

	  newline$
%	  "\newblock " write$ % TDS NO NEWBLOCKS: makes for a cleaner file
	}
	{ output.state before.all =
	    'write$
%	    { add.period$ " " * write$ } % TDS NO PERIODS!!!
%	    { " " * write$ } % TDS NO PERIODS!!!
            {between}
	  if$
	}
      if$
      mid.sentence 'output.state :=
    }
  if$
  s
}

FUNCTION {output}
{ duplicate$ empty$
    'pop$
    'output.nonnull
  if$
}

FUNCTION {output.check}
{ 't :=
  duplicate$ empty$
    { pop$ "empty " t * " in " * cite$ * warning$ }
    'output.nonnull
  if$
}

FUNCTION {output.bibitem}
{ newline$
  "\bibitem{" write$
  cite$ write$
  "}" write$
  newline$
  ""
  before.all 'output.state :=
}

FUNCTION {fin.entry}
{ add.period$
  write$
  newline$
}

FUNCTION {new.block}
{ output.state before.all =
    'skip$
    { after.block 'output.state := }
  if$
}

FUNCTION {new.sentence}
{ output.state after.block =
    'skip$
    { output.state before.all =
	'skip$
	{ after.sentence 'output.state := }
      if$
    }
  if$
}

FUNCTION {not}
{   { #0 }
    { #1 }
  if$
}

FUNCTION {and}
{   'skip$
    { pop$ #0 }
  if$
}

FUNCTION {or}
{   { pop$ #1 }
    'skip$
  if$
}

FUNCTION {new.block.checka}
{ empty$
    'skip$
    'new.block
  if$
}

FUNCTION {new.block.checkb}
{ empty$
  swap$ empty$
  and
    'skip$
    'new.block
  if$
}

FUNCTION {new.sentence.checka}
{ empty$
    'skip$
    'new.sentence
  if$
}

FUNCTION {new.sentence.checkb}
{ empty$
  swap$ empty$
  and
    'skip$
    'new.sentence
  if$
}

FUNCTION {field.or.null}
{ duplicate$ empty$
    { pop$ "" }
    'skip$
  if$
}

FUNCTION {emphasize}
{ duplicate$ empty$
    { pop$ "" }
    { "{\em " swap$ * "}" * }
  if$
}

INTEGERS { nameptr namesleft numnames }

FUNCTION {format.names}
{ 's :=
  #1 'nameptr :=
  s num.names$ 'numnames :=
  numnames 'namesleft :=
    { namesleft #0 > }
    {
% the original format line: makes "J. D. Smith". TDS
%   s nameptr "{ff~}{vv~}{ll}{, jj}" format.name$ 't := % TDS old formatting
% the new format line: makes "Smith, J. D.". TDS
%   s nameptr "{vv}{ll}{, jj}{, f.}" format.name$ 't := % TDS new formatting
% note, no ~ so that the format is straight for NAR.

   straightnames #0 =
   { s nameptr "{vv~}{ll}{, jj}{, f.}" format.name$ 't := }% TDS; Langer
       % added blank after vv. 01.03.2010 Wolfram Langer
   { s nameptr "{ff{ }}{vv}{ ll}{, jj}" format.name$ 't := }% TDS
   if$

      nameptr #1 >
	{ namesleft #1 >
	    { ", " * t * }
	    { numnames #2 >
		{ "," * }
		'skip$
	      if$
	      t "others" =
%		{ " et~al." * } % TDS
		{ " et al." * } % TDS no ~
		{ " and " * t * }
	      if$
	    }
	  if$
	}
	't
      if$
      nameptr #1 + 'nameptr :=
      namesleft #1 - 'namesleft :=
    }
  while$
}

FUNCTION {format.authors}
{ author empty$
    { "" }
    { author format.names }
  if$
}

FUNCTION {format.editors}
{
% #1 'straightnames := % names go as J. B. Smith for editors
% NAR Changed back!!  2001 Nov 12 TDS
 editor empty$
    { "" }
    { editor format.names
      editor num.names$ #1 >
	{ ", (eds.)" * } % 2001 Nov 12 TDS
	{ ", (ed.)" * }
%	{ ", editors" * }
%	{ ", editor" * }
      if$
    }
  if$
% #0 'straightnames := % names go as Smith, J. B. again
}

FUNCTION {format.title}
{ title empty$
    { "" }
%     { title "t" change.case$ }
% 2000 Sep 13 TDS put comma after title:
%     { title "," * "t" change.case$ }
% 2001 Jun 15 TDS put period after title!
%      { title "." * "t" change.case$ }
% Wolfram Langer, 15.12.2009: No dot after title, no change of the case.
% TDS: 2010 Mar 07: No, there is a dot after the title, see:
% http://nar.oxfordjournals.org/cgi/content/full/38/4/1182
    { title "." * }
  if$
}

FUNCTION {n.dashify}
{ 't :=
  ""
    { t empty$ not }
    { t #1 #1 substring$ "-" =
	{ t #1 #2 substring$ "--" = not
	    { "--" *
	      t #2 global.max$ substring$ 't :=
	    }
	    {   { t #1 #1 substring$ "-" = }
		{ "-" *
		  t #2 global.max$ substring$ 't :=
		}
	      while$
	    }
	  if$
	}
	{ t #1 #1 substring$ *
	  t #2 global.max$ substring$ 't :=
	}
      if$
    }
  while$
}

FUNCTION {format.date}
{ year empty$
    { month empty$
	{ "" }
	{ "there's a month but no year in " cite$ * warning$
	  month
	}
      if$
    }
    { month empty$
%	'year originally
	{"(" year ")" * * } % TDS
	{"(" month ", " year ")" * * * * } % TDS
      if$
    }
  if$
}

FUNCTION {format.btitle}
{ title %emphasize not for NAR! TDS
}

FUNCTION {tie.or.space.connect}
{ duplicate$ text.length$ #3 <
    { "~" }
    { " " }
  if$
  swap$ * *
}

FUNCTION {either.or.check}
{ empty$
    'pop$
    { "can't use both " swap$ * " fields in " * cite$ * warning$ }
  if$
}

FUNCTION {format.bvolume}
{ volume empty$
    { "" }
%    { "volume" volume tie.or.space.connect % TDS
    % TDS add a comma and bold
%    { "volume" "{\bf " volume "}, " * * tie.or.space.connect
% 2001 Nov 12 no longer bold!!
%    { "volume" volume ", " * tie.or.space.connect
% 2001 nov 12 now "Vol."
%    { "Vol." volume ", " * tie.or.space.connect
    { "Vol." volume tie.or.space.connect % TDS 2011 Dec 05 No comma yet!
      series empty$
%	'skip$
% PUT COMMA HERE INSTEAD OF SKIP!  REMOVE COMMA ABOVE % TDS 2011 Dec 05
        {", " *} % TDS
	%{ " of " * series emphasize * } TDS
	{ " of " * series * ", " * } % TDS book titles not emphasized for NAR
                                     % TDS add comma 2011 Dec 05
      if$
      "volume and number" number either.or.check
    }
  if$
}

FUNCTION {format.number.series}
{ volume empty$
    { number empty$
	{ series field.or.null }
	{ output.state mid.sentence =
	    { "number" }
	    { "Number" }
	  if$
	  number tie.or.space.connect
	  series empty$
	    { "there's a number but no series in " cite$ * warning$ }
	    { " in " * series * }
	  if$
	}
      if$
    }
    { "" }
  if$
}

FUNCTION {format.edition}
{ edition empty$
    { "" }
    { output.state mid.sentence =
	{ " " edition * "l" change.case$ " edition" * } % TDS add space before
	{ " " edition * "t" change.case$ " edition" * } % TDS add space before
      if$
    }
  if$
}

INTEGERS { multiresult }

FUNCTION {multi.page.check}
{ 't :=
  #0 'multiresult :=
    { multiresult not
      t empty$ not
      and
    }
    { t #1 #1 substring$
      duplicate$ "-" =
      swap$ duplicate$ "," =
      swap$ "+" =
      or or
	{ #1 'multiresult := }
	{ t #2 global.max$ substring$ 't := }
      if$
    }
  while$
  multiresult
}

FUNCTION {format.pages}
{ pages empty$
    { "" }
    { pages multi.page.check
%	{ "pages" pages n.dashify tie.or.space.connect } % TDS
%	{ "page" pages tie.or.space.connect } % TDS
	{ "pp." pages n.dashify tie.or.space.connect } % TDS
	{ "p." pages tie.or.space.connect } % TDS
      if$
    }
  if$
}


FUNCTION {format.vol.num.pages}
%{ volume * field.or.null
{
  volume empty$
  { "" }
  {"{\bf " volume * field.or.null "}" *} % TDS add boldface
  if$

  number empty$
    'skip$
    { "(" number * ")" * *
      volume empty$
	{ "there's a number but no volume in " cite$ * warning$ }
	'skip$
      if$
    }
  if$
  pages empty$
    'skip$
    { duplicate$ empty$
	{ pop$ format.pages }
%	{ ":" * pages n.dashify * } % TDS remove colon!
        { ", " * pages n.dashify * } % TDS replace colon with a comma
      if$
    }
  if$
}

FUNCTION {format.chapter.pages}
{ chapter empty$
    'format.pages
    { type empty$
	{ "chapter" }
	{ type "l" change.case$ }
      if$
      chapter tie.or.space.connect
      pages empty$
	'skip$
	{ ", " * format.pages * }
      if$
    }
  if$
}

FUNCTION {format.in.ed.booktitle}
{ booktitle empty$
    { "" }
    { editor empty$
        % add colon after "In"
	%{ "In " booktitle emphasize * } % TDS
	%{ "In " format.editors * ", " * booktitle emphasize *
%	{ "In " booktitle *} % TDS no emphasis in nar!
% 2001 Nov 12 Now Nar wants emph!!
	{ "In "
"\emph{"
booktitle
"}" * * * % 2011 Dec 23 thanks to dkoes - a * was missing
} % TDS now emphasis in nar!
	{ "In " format.editors * ", " *
"\emph{"
booktitle
"}" * *
* % TDS now emphasis in nar!
           ", " * } % TDS and tack on a comma
      if$
    }
  if$
}

FUNCTION {empty.misc.check}
{ author empty$ title empty$ howpublished empty$
  month empty$ year empty$ note empty$
  and and and and and
    { "all relevant fields are empty in " cite$ * warning$ }
    'skip$
  if$
}

FUNCTION {format.thesis.type}
{ type empty$
    'skip$
    { pop$
      type "t" change.case$
    }
  if$
}

FUNCTION {format.tr.number}
{ type empty$
    { "Technical Report" }
    'type
  if$
  number empty$
    { "t" change.case$ }
    { number tie.or.space.connect }
  if$
}

FUNCTION {format.article.crossref}
{ key empty$
    { journal empty$
	{ "need key or journal for " cite$ * " to crossref " * crossref *
	  warning$
	  ""
	}
	{ "In {\em " journal * "\/}" * } % TDS
      if$
    }
    { "In " key * } % TDS
  if$
  " \cite{" * crossref * "}" *
}

FUNCTION {format.crossref.editor}
{ editor #1 "{vv~}{ll}" format.name$
  editor num.names$ duplicate$
  #2 >
    { pop$ " et~al." * }
    { #2 <
	'skip$
	{ editor #2 "{ff }{vv }{ll}{ jj}" format.name$ "others" =
	    { " et~al." * }
	    { " and " * editor #2 "{vv~}{ll}" format.name$ * }
	  if$
	}
      if$
    }
  if$
}

FUNCTION {format.book.crossref}
{ volume empty$
    { "empty volume in " cite$ * "'s crossref of " * crossref * warning$
      "In " % TDS
    }
    { "Volume" volume tie.or.space.connect
      " of " *
    }
  if$
  editor empty$
  editor field.or.null author field.or.null =
  or
    { key empty$
	{ series empty$
	    { "need editor, key, or series for " cite$ * " to crossref " *
	      crossref * warning$
	      "" *
	    }
	    { "{\em " * series * "\/}" * }
	  if$
	}
	{ key * }
      if$
    }
    { format.crossref.editor * }
  if$
  " \cite{" * crossref * "}" *
}

FUNCTION {format.incoll.inproc.crossref}
{ editor empty$
  editor field.or.null author field.or.null =
  or
    { key empty$
	{ booktitle empty$
	    { "need editor, key, or booktitle for " cite$ * " to crossref " *
	      crossref * warning$
	      ""
	    }
	    { "In " booktitle * } % TDS
	  if$
	}
	{ "In " key * } % TDS
      if$
    }
    { "In " format.crossref.editor * } % TDS
  if$
  " \cite{" * crossref * "}" *
}

% Wolfram Langer, 15.12.2009
FUNCTION {format.url}
{ url empty$
    { "" }
    {"\url{" url * "}" *}
  if$
}

FUNCTION {article}
{ output.bibitem
  format.authors "author" output.check
  format.date "year" output.check % TDS move date to here
  new.block
%  format.title "title" output.check % TDS NO TITLES
  format.title "title" output.check % TDS NO TITLES; titles as of 2000 Sep 13
  new.block
% zzz
  crossref missing$
    { journal "," * emphasize "journal" output.check %TDS add ,
      format.vol.num.pages output
%      format.date "year" output.check % TDS move date
    }
    { format.article.crossref output.nonnull
      format.pages output
    }
  if$
  new.block
  note output
  fin.entry
}

FUNCTION {book}
{ output.bibitem
  author empty$
    { format.editors "author and editor" output.check }
    { format.authors output.nonnull
      crossref missing$
	{ "author and editor" editor either.or.check }
	'skip$
      if$
    }
  if$

  format.date "year" output.check % TDS new location
  new.block
  #1 'doblank := % remove blanks TDS
  format.btitle "title" output.check
  ", " output % give it a comma after the title TDS
  crossref missing$
    { format.bvolume output
      new.block
      format.number.series output
      new.sentence
      publisher "publisher" output.check
      ", " output % give it a comma after the publisher TDS
      address output
    }
    { new.block
      format.book.crossref output.nonnull
    }
  if$
  format.edition output
%  format.date "year" output.check % TDS former location
  new.block
  note output
  fin.entry
  #0 'doblank := % blanks again TDS
}

FUNCTION {booklet}
{ output.bibitem
  format.authors output
  new.block
  format.title "title" output.check
  howpublished address new.block.checkb
  howpublished output
  address output
  format.date output
  new.block
  note output
  fin.entry
}

FUNCTION {inbook}
{ output.bibitem
  author empty$
    { format.editors "author and editor" output.check }
    { format.authors output.nonnull
      crossref missing$
	{ "author and editor" editor either.or.check }
	'skip$
      if$
    }
  if$
  new.block
  format.btitle "title" output.check
  crossref missing$
    { format.bvolume output
      format.chapter.pages "chapter and pages" output.check
      new.block
      format.number.series output
      new.sentence
      publisher "publisher" output.check
      address output
    }
    { format.chapter.pages "chapter and pages" output.check
      new.block
      format.book.crossref output.nonnull
    }
  if$
  format.edition output
  format.date "year" output.check
  new.block
  note output
  fin.entry
}

FUNCTION {incollection}
{ output.bibitem
  format.authors "author" output.check
  format.date "year" output.check % TDS
  new.block
  format.title "title" output.check
  new.block
  crossref missing$
    { format.in.ed.booktitle "booktitle" output.check
      format.bvolume output
      format.number.series output
      format.chapter.pages output
      new.sentence
      publisher "publisher" output.check
      address output
      format.edition output
%      format.date "year" output.check % TDS
    }
    { format.incoll.inproc.crossref output.nonnull
      format.chapter.pages output
    }
  if$
  new.block
  note output
  fin.entry
}

FUNCTION {inproceedings}
{ output.bibitem
  format.authors "author" output.check
  format.date "year" output.check % TDS
  new.block
  format.title "title" output.check % TDS NO TITLE, titles 2000 Sep 13
% 2001 Nov 12 Now make this title emph!!
% TDS NO TITLE, titles 2000 Sep 13
  new.block
  crossref missing$
    {
 format.in.ed.booktitle "booktitle"
%"\emph{"
% "}" * *
output.check
% qqq
%      format.bvolume output
%      format.number.series output
%      format.pages output % TDS pages go at the end
      address empty$
	{ organization publisher new.sentence.checkb
	  organization output
% 2001 nov 12: no longer colon! TDS
%	  ": "  output % TDS put a colon
	  publisher output
%	  format.date "year" output.check
	}
	{ address output.nonnull
%	  format.date "year" output.check
	  new.sentence
          #1 'doblank := % remove blanks
	  organization output
	  ": "  output % TDS put a colon after the location
	  publisher output
%	  ". "  output % TDS put a period after the publisher
          #0 'doblank := % put back blanks
	}
      if$
    }
    { format.incoll.inproc.crossref output.nonnull
%      format.pages output % TDS pages go at the end
    }
  if$
  new.block
  note output
      format.bvolume output % TDS goes at end
      format.number.series output % TDS goes at end
  format.pages output % TDS pages go at the end
  fin.entry
}

FUNCTION {conference} { inproceedings }

FUNCTION {manual}
{ output.bibitem
  author empty$
    { organization empty$
	'skip$
	{ organization output.nonnull
	  address output
	}
      if$
    }
    { format.authors output.nonnull }
  if$
  new.block
  format.btitle "title" output.check
  author empty$
    { organization empty$
	{ address new.block.checka
	  address output
	}
	'skip$
      if$
    }
    { organization address new.block.checkb
      organization output
      address output
    }
  if$
  format.edition output
  format.date output
  new.block
  note output
  fin.entry
}

FUNCTION {mastersthesis}
{ output.bibitem
  format.authors "author" output.check
  new.block
  format.title "title" output.check
  new.block
  "Master's thesis" format.thesis.type output.nonnull
  school "school" output.check
  address output
  format.date "year" output.check
  new.block
  note output
  fin.entry
}

FUNCTION {misc}
{ output.bibitem
  format.authors output
  title howpublished new.block.checkb
  format.title output
  howpublished new.block.checka
  howpublished output
  format.date output
  new.block
  note output
  fin.entry
  empty.misc.check
}

% Wolfram Langer, 15.12.2009
FUNCTION {electronic}
{ output.bibitem
  format.authors "author" output.check
  note output
  format.date "year" output.check
  new.block
  title ", available: " * format.url * "title" output.check
  fin.entry
}

FUNCTION {phdthesis}
{ output.bibitem
  format.authors "author" output.check
  new.block
  format.btitle "title" output.check
  new.block
  "PhD thesis" format.thesis.type output.nonnull
  school "school" output.check
  address output
  format.date "year" output.check
  new.block
  note output
  fin.entry
}

FUNCTION {proceedings}
{ output.bibitem
  editor empty$
    { organization output }
    { format.editors output.nonnull }
  if$
  new.block
  format.btitle "title" output.check
  format.bvolume output
  format.number.series output
  address empty$
    { editor empty$
	{ publisher new.sentence.checka }
	{ organization publisher new.sentence.checkb
	  organization output
	}
      if$
      publisher output
      format.date "year" output.check
    }
    { address output.nonnull
      format.date "year" output.check
      new.sentence
      editor empty$
	'skip$
	{ organization output }
      if$
      publisher output
    }
  if$
  new.block
  note output
  fin.entry
}

FUNCTION {techreport}
{ output.bibitem
  format.authors ", " * "author" output.check
  new.block
  format.title "title" output.check
  new.block
  format.tr.number ", " * output.nonnull
  institution "institution" output.check
  address output
  format.date "year" output.check
  new.block
  note output
  fin.entry
}

FUNCTION {unpublished}
{ output.bibitem
  format.authors "author" output.check
  new.block
  format.date output
  format.title "title" output.check % titles as of 2000 Sep 13
%  format.title ", " * "title" output.check
  new.block
  note "note" output.check
  fin.entry
}

FUNCTION {default.type} { misc }

MACRO {jan} {"January"}

MACRO {feb} {"February"}

MACRO {mar} {"March"}

MACRO {apr} {"April"}

MACRO {may} {"May"}

MACRO {jun} {"June"}

MACRO {jul} {"July"}

MACRO {aug} {"August"}

MACRO {sep} {"September"}

MACRO {oct} {"October"}

MACRO {nov} {"November"}

MACRO {dec} {"December"}

MACRO {acmcs} {"ACM Computing Surveys"}

MACRO {acta} {"Acta Informatica"}

MACRO {cacm} {"Communications of the ACM"}

MACRO {ibmjrd} {"IBM Journal of Research and Development"}

MACRO {ibmsj} {"IBM Systems Journal"}

MACRO {ieeese} {"IEEE Transactions on Software Engineering"}

MACRO {ieeetc} {"IEEE Transactions on Computers"}

MACRO {ieeetcad}
 {"IEEE Transactions on Computer-Aided Design of Integrated Circuits"}

MACRO {ipl} {"Information Processing Letters"}

MACRO {jacm} {"Journal of the ACM"}

MACRO {jcss} {"Journal of Computer and System Sciences"}

MACRO {scp} {"Science of Computer Programming"}

MACRO {sicomp} {"SIAM Journal on Computing"}

MACRO {tocs} {"ACM Transactions on Computer Systems"}

MACRO {tods} {"ACM Transactions on Database Systems"}

MACRO {tog} {"ACM Transactions on Graphics"}

MACRO {toms} {"ACM Transactions on Mathematical Software"}

MACRO {toois} {"ACM Transactions on Office Information Systems"}

MACRO {toplas} {"ACM Transactions on Programming Languages and Systems"}

MACRO {tcs} {"Theoretical Computer Science"}

READ

STRINGS { longest.label }

INTEGERS { number.label longest.label.width }

FUNCTION {initialize.longest.label}
{ "" 'longest.label :=
  #1 'number.label :=
  #0 'longest.label.width :=
}

FUNCTION {longest.label.pass}
{ number.label int.to.str$ 'label :=
  number.label #1 + 'number.label :=
  label width$ longest.label.width >
    { label 'longest.label :=
      label width$ 'longest.label.width :=
    }
    'skip$
  if$
}

EXECUTE {initialize.longest.label}

ITERATE {longest.label.pass}

FUNCTION {begin.bib}
{ preamble$ empty$
    'skip$
    { preamble$ write$ newline$ }
  if$
  "\begin{thebibliography}{"  longest.label  * "}" * write$ newline$
}

EXECUTE {begin.bib}

EXECUTE {init.state.consts}

ITERATE {call.type$}

FUNCTION {end.bib}
{ newline$
  "\end{thebibliography}" write$ newline$
}

EXECUTE {end.bib}
```
