## Supplementary material for "Deep Learning based deconvolution methods: a systematic review": Latex files: oup-authoring-template.cls

```
\newcommand\classname{oup-authoring-template}
\newcommand\lastmodifieddate{2022/03/18}
\newcommand\versionnumber{1.1}

\NeedsTeXFormat{LaTeX2e}[2001/06/01]
\ProvidesClass{\classname}[\lastmodifieddate\space\versionnumber]

% Are we printing crop marks?
\newif\if@cropmarkson \@cropmarksontrue
\newif\if@modern\global\@modernfalse
\newif\if@traditional\global\@traditionalfalse
\newif\if@contemporary\global\@contemporaryfalse
%
\newif\if@large\global\@largefalse
\newif\if@medium\global\@mediumfalse
\newif\if@small\global\@smallfalse
%
\newif\if@numbib \@numbibtrue
\newif\if@unnumsec\global\@unnumsecfalse
\newif\if@final\global\@finalfalse
\newif\if@weblink\@weblinkfalse
\newif\if@proof\global\@prooffalse%

\if@compatibility\else
\DeclareOption{namedate}{\PassOptionsToPackage{authoryear,round}{natbib}\global\@numbibfalse}
\DeclareOption{draft}{\PassOptionsToPackage{draft}{graphicx}}
\DeclareOption{b4paper}{\PassOptionsToPackage{b4}{crop}}
\DeclareOption{centre}{\PassOptionsToPackage{center}{crop}}
\DeclareOption{crop}{\PassOptionsToPackage{cam}{crop}\global\@cropmarksontrue}
\DeclareOption{nocrop}{\PassOptionsToPackage{off}{crop}\global\@cropmarksonfalse}
\DeclareOption{info}{\PassOptionsToPackage{info}{crop}}
\DeclareOption{noinfo}{\PassOptionsToPackage{noinfo}{crop}}
\DeclareOption{final}{\global\@finaltrue}
\DeclareOption{unnumsec}{\global\@unnumsectrue}
%
\DeclareOption{webpdf}{\@weblinktrue}
%
\DeclareOption{modern}{\global\@moderntrue}
\DeclareOption{traditional}{\global\@traditionaltrue}
\DeclareOption{contemporary}{\global\@contemporarytrue}
%
\DeclareOption{large}{\global\@largetrue}
\DeclareOption{medium}{\global\@mediumtrue}
\DeclareOption{small}{\global\@smalltrue}
\fi
\ExecuteOptions{b4paper,centre,info}%
\ProcessOptions

\if@modern
  \if@large
    \setlength{\paperheight}{278.83truemm}
    \setlength{\paperwidth}{209.78truemm}
  \else
  \if@medium
    \setlength{\paperheight}{245.96truemm}
    \setlength{\paperwidth}{188.88truemm}
  \else
  \if@small
    \setlength{\paperheight}{234truemm}
    \setlength{\paperwidth}{156truemm}
  \else
    \setlength{\paperheight}{146truemm}
    \setlength{\paperwidth}{189truemm}
  \fi
  \fi
\fi
\else
\if@traditional
    \if@large
        \setlength{\paperheight}{278.83truemm}
        \setlength{\paperwidth}{215.78truemm}
    \else
    \if@medium
        \setlength{\paperheight}{245.96truemm}
        \setlength{\paperwidth}{188.88truemm}
    \else
        \setlength{\paperheight}{234truemm}
        \setlength{\paperwidth}{156truemm}
    \fi
    \fi
\else
\if@contemporary
    \if@large
        \setlength{\paperheight}{275.84truemm}
        \setlength{\paperwidth}{209.80truemm}
    \else
    \if@medium
        \setlength{\paperheight}{245.96truemm}
        \setlength{\paperwidth}{188.88truemm}
    \else
    \if@small
        \setlength{\paperheight}{234truemm}
        \setlength{\paperwidth}{156truemm}
    \else
        \setlength{\paperheight}{146truemm}
        \setlength{\paperwidth}{189truemm}
    \fi
    \fi
    \fi
\else
    \setlength{\paperheight}{278.83truemm}
    \setlength{\paperwidth}{215.78truemm}
\fi\fi\fi

% Load all necessary packages
\RequirePackage{crop}
\RequirePackage{graphicx}
\RequirePackage{caption}
\RequirePackage{amsmath}
\RequirePackage{array}
\RequirePackage{color}
\RequirePackage{xcolor}
\RequirePackage{amssymb}
\RequirePackage{flushend}
\RequirePackage{stfloats}
\RequirePackage[figuresright]{rotating}
\RequirePackage{chngpage}
\RequirePackage{totcount}
\RequirePackage{fix-cm}

%\RequirePackage[LY1,mtbold]{mathtime}2015
\def\sffamilyfont{\sffamily}
\def\sffamilyfontitalic{\sffamily\itshape\selectfont}
\def\sffamilyfontbold{\sffamily\bfseries\selectfont}
\def\sffamilyfontbolditalic{\sffamily\bfseries\itshape\selectfont}
\def\sffamilyfontcn{\sffamily\fontseries{m}\fontshape{n}\selectfont}
\def\sffamilyfontcnitalic{\sffamily\fontseries{m}\fontshape{it}\selectfont}
\def\sffamilyfontcnbold{\sffamily\bfseries\selectfont}
\def\sffamilyfontcnbolditalic{\sffamily\fontseries{b}\fontshape{it}\selectfont}

% Not sure if needed.
\newcommand\@ptsize{0}

% Set twoside printing
\@twosidetrue

% Marginal notes are on the outside edge
\@mparswitchfalse

\reversemarginpar

\if@modern
  \if@large
    \renewcommand\normalsize{%
       \@setfontsize\normalsize{8bp}{11pt}%
       \abovedisplayskip 11\p@ \@plus2\p@ \@minus5\p@
       \abovedisplayshortskip \z@ \@plus3\p@
       \belowdisplayshortskip 6\p@ \@plus3\p@ \@minus3\p@
       \belowdisplayskip \abovedisplayskip
       \let\@listi\@listI}
  \else
  \if@medium
    \renewcommand\normalsize{%
       \@setfontsize\normalsize{8.5bp}{11.5pt}%
       \abovedisplayskip 11\p@ \@plus2\p@ \@minus5\p@
       \abovedisplayshortskip \z@ \@plus3\p@
       \belowdisplayshortskip 6\p@ \@plus3\p@ \@minus3\p@
       \belowdisplayskip \abovedisplayskip
       \let\@listi\@listI}
  \else
  \if@small
    \renewcommand\normalsize{%
       \@setfontsize\normalsize{8.5bp}{12pt}%
       \abovedisplayskip 11\p@ \@plus2\p@ \@minus5\p@
       \abovedisplayshortskip \z@ \@plus3\p@
       \belowdisplayshortskip 6\p@ \@plus3\p@ \@minus3\p@
       \belowdisplayskip \abovedisplayskip
       \let\@listi\@listI}
  \else
  \fi
  \fi
  \fi
\else
\if@traditional
    \if@large
        \renewcommand\normalsize{%
           \@setfontsize\normalsize{9bp}{11.5pt}%
           \abovedisplayskip 11\p@ \@plus2\p@ \@minus5\p@
           \abovedisplayshortskip \z@ \@plus3\p@
           \belowdisplayshortskip 6\p@ \@plus3\p@ \@minus3\p@
           \belowdisplayskip \abovedisplayskip
           \let\@listi\@listI}
    \else
    \if@medium
        \renewcommand\normalsize{%
           \@setfontsize\normalsize{8.5bp}{10pt}%
           \abovedisplayskip 11\p@ \@plus2\p@ \@minus5\p@
           \abovedisplayshortskip \z@ \@plus3\p@
           \belowdisplayshortskip 6\p@ \@plus3\p@ \@minus3\p@
           \belowdisplayskip \abovedisplayskip
           \let\@listi\@listI}
    \else
        \renewcommand\normalsize{%
           \@setfontsize\normalsize{10.5bp}{12.5pt}%
           \abovedisplayskip 11\p@ \@plus2\p@ \@minus5\p@
           \abovedisplayshortskip \z@ \@plus3\p@
           \belowdisplayshortskip 6\p@ \@plus3\p@ \@minus3\p@
           \belowdisplayskip \abovedisplayskip
           \let\@listi\@listI}
    \fi
    \fi
\else
\if@contemporary
    \if@large
        \renewcommand\normalsize{%
           \@setfontsize\normalsize{7.5bp}{10.5pt}%
           \abovedisplayskip 11\p@ \@plus2\p@ \@minus5\p@
           \abovedisplayshortskip \z@ \@plus3\p@
           \belowdisplayshortskip 6\p@ \@plus3\p@ \@minus3\p@
           \belowdisplayskip \abovedisplayskip
           \let\@listi\@listI}
    \else
        \renewcommand\normalsize{%
           \@setfontsize\normalsize{7.5bp}{10.5pt}%
           \abovedisplayskip 11\p@ \@plus2\p@ \@minus5\p@
           \abovedisplayshortskip \z@ \@plus3\p@
           \belowdisplayshortskip 6\p@ \@plus3\p@ \@minus3\p@
           \belowdisplayskip \abovedisplayskip
           \let\@listi\@listI}
    \fi
\else
    \renewcommand\normalsize{%
       \@setfontsize\normalsize{8.5bp}{12pt}%
       \abovedisplayskip 11\p@ \@plus2\p@ \@minus5\p@
       \abovedisplayshortskip \z@ \@plus3\p@
       \belowdisplayshortskip 6\p@ \@plus3\p@ \@minus3\p@
       \belowdisplayskip \abovedisplayskip
       \let\@listi\@listI}
\fi
\fi
\fi
\normalsize
\let\@bls\baselineskip

\newcommand\small{%
    \@setfontsize\small{7}{10}%
    \abovedisplayskip 10\p@ minus 3\p@
    \belowdisplayskip \abovedisplayskip
    \abovedisplayshortskip \z@ plus 2\p@
    \belowdisplayshortskip 4\p@ plus 2\p@ minus2\p@
    \def\@listi{\topsep 4.5\p@ plus 2\p@ minus 1\p@
       \itemsep \parsep
       \topsep 4\p@ plus 2\p@ minus 2\p@}}

\newcommand\footnotesize{%
    \@setfontsize\footnotesize{8}{10}%
    \abovedisplayskip 6\p@ minus 3\p@
    \belowdisplayskip\abovedisplayskip
    \abovedisplayshortskip \z@ plus 3\p@
    \belowdisplayshortskip 6\p@ plus 3\p@ minus 3\p@
    \def\@listi{\topsep 3\p@ plus 1\p@ minus 1\p@
       \parsep 2\p@ plus 1\p@ minus 1\p@\itemsep \parsep}}

\def\scriptsize{\@setfontsize\scriptsize{6.5pt}{9.5pt}}
\def\tiny{\@setfontsize\tiny{5pt}{7pt}}
\def\large{\@setfontsize\large{11.5pt}{12pt}}
\def\Large{\@setfontsize\Large{14pt}{16}}
\def\LARGE{\@setfontsize\LARGE{15pt}{17pt}}
\def\huge{\@setfontsize\huge{22pt}{22pt}}
\def\Huge{\@setfontsize\Huge{30pt}{30pt}}

\DeclareOldFontCommand{\rm}{\normalfont\rmfamily}{\mathrm}
\DeclareOldFontCommand{\sf}{\normalfont\sffamilyfont}{\mathsf}
\DeclareOldFontCommand{\sfit}{\normalfont\sffamily\itshape}{\mathsf}
\DeclareOldFontCommand{\sfb}{\normalfont\sffamilyfontbold}{\mathsf}
\DeclareOldFontCommand{\sfbi}{\normalfont\sffamily\bfseries\itshape}{\mathsf}
\DeclareOldFontCommand{\tt}{\normalfont\ttfamily}{\mathtt}
\DeclareOldFontCommand{\bf}{\normalfont\bfseries}{\mathbf}
\DeclareOldFontCommand{\it}{\normalfont\itshape}{\mathit}
\DeclareOldFontCommand{\sl}{\normalfont\slshape}{\@nomath\sl}
\DeclareOldFontCommand{\sc}{\normalfont\scshape}{\@nomath\sc}

% Crop Here
\def\oddsideskip{48pt}%
\def\evensideskip{56pt}%

\newdimen\croppaperwidth
\newdimen\croppaperheight
\setlength{\croppaperwidth}{\paperwidth}
\setlength{\croppaperheight}{\paperheight}
\if@weblink%%
\else%
    \addtolength{\croppaperwidth}{28truemm}%
    \addtolength{\croppaperheight}{28truemm}%
\fi%
    \CROP@size{\croppaperwidth}{\croppaperheight}%
%
\if@weblink%%
\else
\renewcommand*\CROP@@ulc{%
    \begin{picture}(0,0)
        \unitlength\p@\thinlines
        \put(-40,0){\line(1,0){30.65}}
        \put(0,42){\line(0,-1){30.65}}
    \end{picture}%
}
\renewcommand*\CROP@@urc{%
    \begin{picture}(0,0)
        \unitlength\p@\thinlines
        \put(41,0){\line(-1,0){30.65}}
        \put(0,42){\line(0,-1){30.65}}
    \end{picture}%
}
\renewcommand*\CROP@@llc{%
    \begin{picture}(0,0)
        \unitlength\p@\thinlines
        \put(-40,0){\line(1,0){30.65}}
        \put(0,-40){\line(0,1){30.65}}
    \end{picture}%
}
\renewcommand*\CROP@@lrc{%
    \begin{picture}(0,0)
        \unitlength\p@\thinlines
        \put(41,0){\line(-1,0){30.65}}
        \put(0,-40){\line(0,1){30.65}}
    \end{picture}%
}
%
\renewcommand*\CROP@@info{{%
    \global\advance\CROP@index\@ne
    \def\x{\discretionary{}{}{\hbox{\kern.5em--\kern.5em}}}%
    \advance\paperwidth-20\p@
    \dimen@10pt
    \ifx\CROP@pagecolor\@empty
    \else
        \advance\dimen@\CROP@overlap
    \fi
    \hb@xt@\z@{%
        \hss
        \vbox to\z@{%
            %\centering
            \hsize\paperwidth
            \vss
            \normalfont
            \normalsize
            \expandafter\csname\CROP@font\endcsname{\ifodd\c@page\hfill\else\hspace*{\evensideskip}\fi\if@proof\noindent\fboxsep1\p@\fbox{\fboxsep2\p@\fbox{\@oupdraftcopy}}\else\fi\ifodd\c@page\hspace*{\oddsideskip}\else\fi}%\noindent\fbox{\fboxsep2\p@\fbox{\@oupdraftcopy}}
            \vskip\dimen@
        }%
        \hss
    }%
}}
%
\crop[cam]%
\fi%
%
\newdimen\Croppdfwidth
\newdimen\Croppdfheight
\newdimen\Trimpdfwidth
\newdimen\Trimpdfheight
\Croppdfwidth=\croppaperwidth
\Croppdfheight=\croppaperheight
\advance\Croppdfwidth by -0.71mm
\advance\Croppdfheight by -0.92mm
\Trimpdfwidth=\paperwidth
\Trimpdfheight=\paperheight
\advance\Trimpdfwidth by -0.59mm
\advance\Trimpdfheight by -0.88mm
%
\newdimen\CP@toff@wd
\newdimen\CP@toff@ht
%
\newdimen\CP@boff@wd
\newdimen\CP@boff@ht
%
\newdimen\CP@crop@wd
\newdimen\CP@crop@ht
%
\newdimen\CP@bled@wd
\newdimen\CP@bled@ht
%
\newdimen\CP@trim@wd
\newdimen\CP@trim@ht
%
\def\str@yes{yes}
\def\SetCrop#1#2{%
    \gdef\IsCropSet{yes}
    \global\CP@crop@wd=#1\relax
    \global\CP@crop@ht=#2\relax}
\def\SetTrim#1#2{%
    \gdef\IsTrimSet{yes}
    \global\CP@trim@wd=#1\relax
    \global\CP@trim@ht=#2\relax}
\def\SetBleed#1#2{%
    \gdef\IsBleedSet{yes}
    \global\CP@bled@wd=#1\relax
    \global\CP@bled@ht=#2\relax}
%
\everyjob\expandafter{%
    \the\everyjob
    \typeout{%
        \filename\space <\filedate>^^J
        Version: v\fileversion^^J
        LaTeX macros for setting Page Box parameters
    }%
  \IfFileExists{\filename.cfg}{%
        \begingroup\@@input\@filef@und\endgroup
    }{%
        \typeout{No File: \filename.cfg}%
    }%
  \IfFileExists{\jobname.cfg}{%
        \begingroup\@@input\@filef@und\endgroup
    }{%
        \typeout{No File: \jobname.cfg}%
    }%
}
%
\if@weblink%%%
    \SetCrop{\Trimpdfwidth}{\Trimpdfheight}%
    \SetTrim{\Trimpdfwidth}{\Trimpdfheight}%
    \SetBleed{0mm}{0mm}%
\else%
    \SetCrop{\Croppdfwidth}{\Croppdfheight}%
    \SetTrim{\Trimpdfwidth}{\Trimpdfheight}%
    \SetBleed{3mm}{3mm}%
\fi
%
%
\def\do@pagebox@calc{%
    \CP@toff@wd=\CP@crop@wd
    \advance\CP@toff@wd     by -\CP@trim@wd
    \divide\CP@toff@wd  by \tw@
%
    \CP@toff@ht=\CP@crop@ht
    \advance\CP@toff@ht     by -\CP@trim@ht
    \divide\CP@toff@ht  by \tw@
%
    \advance\CP@trim@wd     by \CP@toff@wd
    \advance\CP@trim@ht     by \CP@toff@ht
%
    \CP@boff@wd=\CP@toff@wd
    \advance\CP@boff@wd     by -\CP@bled@wd
%
    \CP@boff@ht=\CP@toff@ht
    \advance\CP@boff@ht     by -\CP@bled@ht
%
    \advance\CP@bled@wd     by \CP@trim@wd
    \advance\CP@bled@ht     by \CP@trim@ht
}
%
\def\pdf@page@parameters{%
    \ifx\IsCropSet\str@yes
        [{ThisPage} << /CropBox [0 0 \strip@pt\CP@crop@wd\space \strip@pt\CP@crop@ht] >> /PUT pdfmark
        [{ThisPage} << /MediaBox[0 0 \strip@pt\CP@crop@wd\space \strip@pt\CP@crop@ht] >> /PUT pdfmark
    \fi
    \ifx\IsTrimSet\str@yes
        [{ThisPage} << /TrimBox [\strip@pt\CP@toff@wd\space \strip@pt\CP@toff@ht\space \strip@pt\CP@trim@wd\space \strip@pt\CP@trim@ht] >> /PUT pdfmark
    \fi
    \ifx\IsBleedSet\str@yes
        [{ThisPage} << /BleedBox[\strip@pt\CP@boff@wd\space \strip@pt\CP@boff@ht\space \strip@pt\CP@bled@wd\space \strip@pt\CP@bled@ht] >> /PUT pdfmark
    \fi
}
%
\def\shipout@PageObjects{%
    \special{ps: \pdf@page@parameters}%
}
%%
\AtBeginDocument{%
    \do@pagebox@calc
    \let\org@begindvi\@begindvi
    \def\@begindvi{%
        \shipout@PageObjects
        \org@begindvi
        \global\let\@begindvi\rest@dvi@pages
    }%
}
\let\rest@dvi@pages\shipout@PageObjects
% Crop End here

\setlength\lineskip{1\p@}
\setlength\normallineskip{1\p@}
\renewcommand\baselinestretch{}
\setlength\parskip{0\p@}
\setlength\parindent{12pt}
\setlength\smallskipamount{3\p@ \@plus 1\p@ \@minus 1\p@}
\setlength\medskipamount{6\p@ \@plus 2\p@}
\setlength\bigskipamount{12\p@ \@plus 4\p@ \@minus 4\p@}
\@lowpenalty   51
\@medpenalty  151
\@highpenalty 301
\clubpenalty 10000
\widowpenalty 10000
\displaywidowpenalty 100
\predisplaypenalty   10000
\postdisplaypenalty  2500
\interlinepenalty 0
\brokenpenalty 10000
\lefthyphenmin=3
\righthyphenmin=3

\if@modern
  \if@large
    \setlength\headheight{16\p@}
    \setlength\topmargin{2.6pc}
    \addtolength\topmargin{-1in}
    \setlength\topskip{10\p@}
    \setlength\headsep{8\p@}
    \setlength\footskip{16\p@}
    \setlength\maxdepth{.5\topskip}
    \setlength\textwidth{178mm}
    \setlength\textheight{60\baselineskip}
    \setlength\marginparsep{3\p@}
    \setlength\marginparpush{3\p@}
    \setlength\marginparwidth{35\p@}
    \setlength\oddsidemargin{4pc}
    \addtolength\oddsidemargin{-1in}
    \setlength\@tempdima{\paperwidth}
    \addtolength\@tempdima{-\textwidth}
    \addtolength\@tempdima{-5.25pc}
    \setlength\evensidemargin{\@tempdima}
    \addtolength\evensidemargin{-1in}
    \setlength\columnsep{1.5pc}
    \setlength\columnseprule{0\p@}
  \else
  \if@medium
    \setlength\headheight{16\p@}
    \setlength\topmargin{2.44pc}
    \addtolength\topmargin{-1in}
    \setlength\topskip{10\p@}
    \setlength\headsep{6.2\p@}
    \setlength\footskip{0\p@}
    \setlength\maxdepth{.5\topskip}
    \setlength\textwidth{150.3mm}
    \setlength\textheight{51\baselineskip}
    \setlength\marginparsep{3\p@}
    \setlength\marginparpush{3\p@}
    \setlength\marginparwidth{35\p@}
    \setlength\oddsidemargin{4.57pc}
    \addtolength\oddsidemargin{-1in}
    \setlength\@tempdima{\paperwidth}
    \addtolength\@tempdima{-\textwidth}
    \addtolength\@tempdima{-5.25pc}
    \setlength\evensidemargin{\@tempdima}
    \addtolength\evensidemargin{-.89in}
    \setlength\columnsep{14.5pt}
    \setlength\columnseprule{0\p@}
  \else
  \if@small
    \setlength\headheight{16\p@}
    \setlength\topmargin{2.25pc}
    \addtolength\topmargin{-1in}
    \setlength\topskip{10\p@}
    \setlength\headsep{8.6\p@}
    \setlength\footskip{16\p@}
    \setlength\maxdepth{.5\topskip}
    \setlength\textwidth{117.5mm}
    \setlength\textheight{45\baselineskip}
    \setlength\marginparsep{3\p@}
    \setlength\marginparpush{3\p@}
    \setlength\marginparwidth{35\p@}
    \setlength\oddsidemargin{4.57pc}
    \addtolength\oddsidemargin{-1in}
    \setlength\@tempdima{\paperwidth}
    \addtolength\@tempdima{-\textwidth}
    \addtolength\@tempdima{-5.25pc}
    \setlength\evensidemargin{\@tempdima}
    \addtolength\evensidemargin{-.89in}
    \setlength\columnsep{14.5pt}
    \setlength\columnseprule{0\p@}
  \else
  \fi
  \fi
  \fi
\else
\if@traditional
    \if@large
        \setlength\headheight{16\p@}
        \setlength\topmargin{2.92pc}
        \addtolength\topmargin{-1in}
        \setlength\topskip{10\p@}
        \setlength\headsep{12.9\p@}
        \setlength\footskip{16\p@}
        \setlength\maxdepth{.5\topskip}
        \setlength\textwidth{482pt}
        \setlength\textheight{55\baselineskip}
        \setlength\marginparsep{3\p@}
        \setlength\marginparpush{3\p@}
        \setlength\marginparwidth{35\p@}
        \setlength\oddsidemargin{4.475pc}
        \addtolength\oddsidemargin{-1in}
        \setlength\@tempdima{\paperwidth}
        \addtolength\@tempdima{-\textwidth}
        \addtolength\@tempdima{-4.475pc}
        \setlength\evensidemargin{\@tempdima}
        \addtolength\evensidemargin{-1in}
        \setlength\columnsep{1pc}
        \setlength\columnseprule{0\p@}
    \else
    \if@medium
        \setlength\headheight{16\p@}
        \setlength\topmargin{1.58pc}
        \addtolength\topmargin{-1in}
        \setlength\topskip{10\p@}
        \setlength\headsep{16.15\p@}
        \setlength\footskip{16\p@}
        \setlength\maxdepth{.5\topskip}
        \setlength\textwidth{434pt}
        \setlength\textheight{59\baselineskip}
        \setlength\marginparsep{3\p@}
        \setlength\marginparpush{3\p@}
        \setlength\marginparwidth{35\p@}
        \setlength\oddsidemargin{4.45pc}
        \addtolength\oddsidemargin{-1in}
        \setlength\@tempdima{\paperwidth}
        \addtolength\@tempdima{-\textwidth}
        \addtolength\@tempdima{-4.45pc}
        \setlength\evensidemargin{\@tempdima}
        \addtolength\evensidemargin{-1in}
        \setlength\columnsep{18pt}
        \setlength\columnseprule{0\p@}
    \else
        \setlength\headheight{16\p@}
        \setlength\topmargin{1.58pc}
        \addtolength\topmargin{-1in}
        \setlength\topskip{10\p@}
        \setlength\headsep{17.7\p@}
        \setlength\footskip{16\p@}
        \setlength\maxdepth{.5\topskip}
        \setlength\textwidth{360pt}
        \setlength\textheight{45\baselineskip}
        \setlength\marginparsep{3\p@}
        \setlength\marginparpush{3\p@}
        \setlength\marginparwidth{35\p@}
        \setlength\oddsidemargin{3.75pc}
        \addtolength\oddsidemargin{-1in}
        \setlength\@tempdima{\paperwidth}
        \addtolength\@tempdima{-\textwidth}
        \addtolength\@tempdima{-4.45pc}
        \setlength\evensidemargin{\@tempdima}
        \addtolength\evensidemargin{-1in}
        \setlength\columnsep{18pt}
        \setlength\columnseprule{0\p@}
    \fi
    \fi
\else
\if@contemporary
    \if@large
        \setlength\headheight{16\p@}
        \setlength\topmargin{2.24pc}
        \addtolength\topmargin{-1in}
        \setlength\topskip{10\p@}
        \setlength\headsep{13.8\p@}
        \setlength\footskip{16\p@}
        \setlength\maxdepth{.5\topskip}
        \setlength\textwidth{488.5pt}
        \setlength\textheight{63\baselineskip}
        \setlength\marginparsep{3\p@}
        \setlength\marginparpush{3\p@}
        \setlength\marginparwidth{35\p@}
        \setlength\oddsidemargin{4.55pc}
        \addtolength\oddsidemargin{-1in}
        \setlength\@tempdima{\paperwidth}
        \addtolength\@tempdima{-\textwidth}
        \addtolength\@tempdima{-4.475pc}
        \setlength\evensidemargin{\@tempdima}
        \addtolength\evensidemargin{-1in}
        \setlength\columnsep{18pt}
        \setlength\columnseprule{0\p@}
    \else
  \if@medium
    \setlength\headheight{16\p@}
    \setlength\topmargin{2.44pc}
    \addtolength\topmargin{-1in}
    \setlength\topskip{10\p@}
    \setlength\headsep{6.2\p@}
    \setlength\footskip{0\p@}
    \setlength\maxdepth{.5\topskip}
    \setlength\textwidth{150.3mm}
    \setlength\textheight{56\baselineskip}
    \setlength\marginparsep{3\p@}
    \setlength\marginparpush{3\p@}
    \setlength\marginparwidth{35\p@}
    \setlength\oddsidemargin{4.57pc}
    \addtolength\oddsidemargin{-1in}
    \setlength\@tempdima{\paperwidth}
    \addtolength\@tempdima{-\textwidth}
    \addtolength\@tempdima{-5.25pc}
    \setlength\evensidemargin{\@tempdima}
    \addtolength\evensidemargin{-.89in}
    \setlength\columnsep{14.5pt}
    \setlength\columnseprule{0\p@}
  \else
  \if@small
    \setlength\headheight{16\p@}
    \setlength\topmargin{2.25pc}
    \addtolength\topmargin{-1in}
    \setlength\topskip{10\p@}
    \setlength\headsep{8.6\p@}
    \setlength\footskip{16\p@}
    \setlength\maxdepth{.5\topskip}
    \setlength\textwidth{117.5mm}
    \setlength\textheight{52\baselineskip}
    \setlength\marginparsep{3\p@}
    \setlength\marginparpush{3\p@}
    \setlength\marginparwidth{35\p@}
    \setlength\oddsidemargin{4.57pc}
    \addtolength\oddsidemargin{-1in}
    \setlength\@tempdima{\paperwidth}
    \addtolength\@tempdima{-\textwidth}
    \addtolength\@tempdima{-5.25pc}
    \setlength\evensidemargin{\@tempdima}
    \addtolength\evensidemargin{-.89in}
    \setlength\columnsep{14.5pt}
    \setlength\columnseprule{0\p@}
  \else
  \fi
  \fi
    \fi
\else
\fi
\fi
\fi

\addtolength\textheight{\topskip}
\setlength\footnotesep{9\p@}
\setlength{\skip\footins}{12\p@ \@plus 6\p@ \@minus 1\p@}
\setcounter{totalnumber}{10}
\setcounter{topnumber}{5}
\setcounter{bottomnumber}{5}
\renewcommand\topfraction{.9}
\renewcommand\bottomfraction{.9}
\renewcommand\textfraction{.06}
\renewcommand\floatpagefraction{.94}
\renewcommand\dbltopfraction{.9}
\renewcommand\dblfloatpagefraction{.9}
\setlength\floatsep    {12\p@ \@plus 2\p@ \@minus 2\p@}
\setlength\textfloatsep{20\p@ \@plus 2\p@ \@minus 4\p@}
\setlength\intextsep   {18\p@ \@plus 2\p@ \@minus 2\p@}
\setlength\dblfloatsep    {12\p@ \@plus 2\p@ \@minus 2\p@}
\setlength\dbltextfloatsep{20\p@ \@plus 2\p@ \@minus 4\p@}

\setlength\@fptop{0\p@}
\setlength\@fpsep{12\p@ \@plus 1fil}
\setlength\@fpbot{0\p@}

\setlength\@dblfptop{0\p@}
\setlength\@dblfpsep{12\p@ \@plus 1fil}
\setlength\@dblfpbot{0\p@}

\DeclareMathSizes{5}     {5}   {5}  {5}
\DeclareMathSizes{6}     {6}   {5}  {5}
\DeclareMathSizes{7}     {7}   {5}  {5}
\DeclareMathSizes{8}     {8}   {6}  {5}
\DeclareMathSizes{9}     {9}   {6.5}  {5}
\DeclareMathSizes{10}   {10}   {7.5}  {5}
\DeclareMathSizes{12}   {12}   {9}  {7}

\def\ps@headings
  {%
  \let\@oddfoot\@empty%
  \let\@evenfoot\@empty%
  \if@traditional
    \if@large
      \def\@evenhead{\vbox{\hbox to \textwidth{\fontsize{9.5bp}{12}\selectfont
            {\textbf{\thepage}}{\hspace*{9pt}{\textbullet}\hspace*{9pt}}{\itshape\strut\leftmark}\hfill}}}%
      \def\@oddhead{\vbox{\hbox to \textwidth{\fontsize{9.5bp}{12}\selectfont
            \hfill{{\itshape\strut\rightmark}}{\hspace*{9pt}{\textbullet}\hspace*{9pt}}{\textbf{\thepage}}}%
            }}%
    \else
    \if@medium
      \def\@evenhead{\vbox{\hbox to \textwidth{\fontsize{9.5bp}{12}\selectfont
            {\fontsize{9bp}{12}\selectfont\textbf{\thepage}}{\hspace*{9pt}{\textbullet}\hspace*{9pt}}{\itshape\strut\leftmark}\hfill}}}%
      \def\@oddhead{\vbox{\hbox to \textwidth{\fontsize{9.5bp}{12}\selectfont
            \hfill{{\itshape\strut\rightmark}}{\hspace*{9pt}{\textbullet}\hspace*{9pt}}{\fontsize{9bp}{12}\selectfont\textbf{\thepage}}}%
            }}%
    \else
      \def\@evenhead{\vbox{\hbox to \textwidth{\fontsize{9.5bp}{12}\selectfont
            {\fontsize{9bp}{12}\selectfont\textbf{\thepage}}{\hspace*{9pt}{\textbullet}\hspace*{9pt}}{\itshape\strut\leftmark}\hfill}}}%
      \def\@oddhead{\vbox{\hbox to \textwidth{\fontsize{9.5bp}{12}\selectfont
            \hfill{{\itshape\strut\rightmark}}{\hspace*{9pt}{\textbullet}\hspace*{9pt}}{\fontsize{9bp}{12}\selectfont\textbf{\thepage}}}%
            }}%
    \fi
    \fi
  \else
  \if@contemporary
      \def\@evenhead{\vbox{\hbox to \textwidth{\fontsize{7.8bp}{10}\selectfont\color{jnlclr}
            {\hspace*{1pc}{\selectfont\thepage}}\hspace*{8pt}\raisebox{-1.5pt}{\rule{.3pt}{8pt}}\hspace*{8pt}{\strut\leftmark}\hfill}\vspace{5\p@}{\color{black!15}\rule{\textwidth}{2\p@}}}}%
      \def\@oddhead{\vbox{\hbox to \textwidth{\hfill\fontsize{7.8bp}{10}\selectfont\color{jnlclr}
            {{\strut\rightmark}}\hspace*{8pt}\raisebox{-1.5pt}{\rule{.3pt}{8pt}}\hspace*{8pt}{{\thepage}}\hspace*{1pc}}%
            \vspace{5\p@}{\color{black!15}\rule{\textwidth}{2\p@}}}}%
  \else
      \def\@evenhead{\vbox{\hbox to \textwidth{\fontsize{8bp}{10}\selectfont
        {\sffamilyfontbold{\selectfont\thepage}}\hfill\sffamilyfontitalic{\fontshape{sl}\selectfont
        \strut\leftmark}}\vspace{5\p@}\rule{\textwidth}{1\p@}}}%
      \def\@oddhead{\vbox{\hbox to \textwidth{\fontsize{8bp}{10}\selectfont
        {\sffamilyfontitalic{\fontshape{it}\selectfont\strut\rightmark}}\hfill{\sffamilyfontbold{\thepage}}}%
        \vspace{5\p@}\rule{\textwidth}{1\p@}}}%
  \fi\fi
  \def\titlemark##1{\markboth{##1}{##1}}%
  \def\authormark##1{\gdef\leftmark{##1}}%
  }

\def\ps@opening
  {%
  \if@modern
    \if@small
      \def\@oddfoot{
            %\hbox to
	    %\textwidth{\parbox{\textwidth}{\hspace*{1pt}\vspace*{3pt}\newline\rule{332pt}{.5pt}\vspace*{1pt}\newline\sffamilyfontcn%
        %    \fontsize{7}{9}\fontshape{n}\selectfont\raggedright \copyright\space The Author \@copyrightyear. Published by Oxford University Press. All rights reserved. For permissions, please e-mail: journals.permissions@oup.com%
        %      \hfill\small\sffamilyfontbold\thepage}}%
            }%
      \def\@evenfoot{
        %    \hbox to \textwidth{\parbox{\textwidth}{\hspace*{1pt}\vspace*{3pt}\newline\rule{332pt}{.5pt}\vspace*{1pt}\newline\sffamilyfontcn\thepage\hfill
        %      \fontsize{7}{9}\fontshape{n}\selectfont\raggedright \copyright\space The Author \@copyrightyear. Published by Oxford University Press. All rights reserved. For permissions, please e-mail: journals.permissions@oup.com}%
            }%
    \else
    \if@medium
      \def\@oddfoot{{
            \hbox to
	    \textwidth{\parbox{428pt}{\hspace*{1pt}\vspace*{3pt}\newline\rule{428pt}{.5pt}\vspace*{1pt}\newline\sffamilyfontcn%
            \fontsize{7}{9}\fontshape{n}\selectfont \copyright\space The Author \@copyrightyear. Published by Oxford University Press. All rights reserved. For permissions, please e-mail: journals.permissions@oup.com%
              \hfill\small\sffamilyfontbold\thepage}}%
            }}%
      \def\@evenfoot{{
            \hbox to
	    \textwidth{\parbox{428pt}{\hspace*{1pt}\vspace*{3pt}\newline\rule{428pt}{.5pt}\vspace*{1pt}\newline%
\sffamilyfontcn\thepage\hfill
              \fontsize{7}{9}\fontshape{n}\selectfont \copyright\space The Author \@copyrightyear. Published by Oxford University Press. All rights reserved. For permissions, please e-mail: journals.permissions@oup.com}%
            }}}%
\else%
      %\def\@oddfoot{{
       %     \hbox to
	   % \textwidth{\parbox{\textwidth}{\hspace*{1pt}\vspace*{3pt}\newline\rule{506pt}{.5pt}\vspace*{1pt}\newline\sffamilyfontcn%
       %     \fontsize{7}{9}\fontshape{n}\selectfont \copyright\space The Author \@copyrightyear. Published by Oxford University Press. All rights reserved. For permissions, please e-mail: journals.permissions@oup.com%
       %       \hfill\small\sffamilyfontbold\thepage}}%
       %     }}%
      %\def\@evenfoot{{
       %     \hbox to
	    %\textwidth{\parbox{\textwidth}{\hspace*{1pt}\vspace*{3pt}\newline\rule{506pt}{.5pt}\vspace*{1pt}\newline%
%\sffamilyfontcn\thepage\hfill
 %             \fontsize{7}{9}\fontshape{n}\selectfont \copyright\space The Author \@copyrightyear. Published by Oxford University Press. All rights reserved. For permissions, please e-mail: journals.permissions@oup.com}%
 %doi}}}%
    \fi\fi
  \else
  \if@traditional
    \if@large
      \def\@oddfoot{{%
            \hbox to \textwidth{\parbox{\textwidth}{\hspace*{1pt}\vspace*{3pt}\newline\rule{444pt}{.5pt}\vspace*{2pt}\newline%
            \fontsize{7}{8}\fontshape{n}\selectfont\raggedright\ensuremath{\copyright}\space The Author \@copyrightyear. Published by Oxford University Press. All rights reserved. For permissions, please e-mail: journals.permissions@oup.com%
              \hfill\vspace*{18pt}\newline\hspace*{1pt}\hfill{{\textbullet}\hspace*{9pt}}\textbf{\thepage}}}%
            }}%
      \def\@evenfoot{{%
            \hbox to \textwidth{\parbox{\textwidth}{\hspace*{1pt}\vspace*{3pt}\newline\rule{444pt}{.5pt}\vspace*{2pt}\newline%
            \fontsize{7}{8}\fontshape{n}\selectfont\raggedright\ensuremath{\copyright}\space The Author \@copyrightyear. Published by Oxford University Press. All rights reserved. For permissions, please e-mail: journals.permissions@oup.com%
              \hfill\vspace*{18pt}\newline\hspace*{1pt}\hfill{{\textbullet}\hspace*{9pt}}\textbf{\thepage}}}%
            }}%
    \else
    \if@medium
        \def\@oddfoot{{%
            \hbox to \textwidth{\parbox{\textwidth}{\hspace*{1pt}\vspace*{3pt}\newline\rule{444pt}{.5pt}\vspace*{2pt}\newline%
            \fontsize{7}{8}\fontshape{n}\selectfont\raggedright \copyright\space The Author \@copyrightyear. Published by Oxford University Press. All rights reserved. For permissions, please e-mail: journals.permissions@oup.com%
              \hfill\vspace*{1pt}\newline\hspace*{1pt}\hfill{{\textbullet}\hspace*{9pt}}\textbf{\thepage}}}%
            }}%
      \def\@evenfoot{{%
            \hbox to \textwidth{\parbox{\textwidth}{\hspace*{1pt}\vspace*{3pt}\newline\rule{444pt}{.5pt}\vspace*{2pt}\newline%
            \fontsize{7}{8}\fontshape{n}\selectfont\raggedright \copyright\space The Author \@copyrightyear. Published by Oxford University Press. All rights reserved. For permissions, please e-mail: journals.permissions@oup.com%
              \hfill\vspace*{1pt}\newline\hspace*{1pt}\hfill{{\textbullet}\hspace*{9pt}}\textbf{\thepage}}}%
            }}%
    \else
        \def\@oddfoot{{%
            \hbox to \textwidth{\parbox{\textwidth}{\hspace*{1pt}\vspace*{-36pt}\newline\rule{\textwidth}{.5pt}\vspace*{2pt}\newline%
            \fontsize{7}{8}\fontshape{n}\selectfont\raggedright \copyright\space The Author \@copyrightyear. Published by Oxford University Press. All rights reserved. For permissions, please e-mail: journals.permissions@oup.com%
              \hfill\vspace*{1pt}\newline\hspace*{1pt}\hfill{{\textbullet}\hspace*{9pt}}\textbf{\thepage}}}%
            }}%
      \def\@evenfoot{{%
            \hbox to \textwidth{\parbox{\textwidth}{\hspace*{1pt}\vspace*{-36pt}\newline\rule{\textwidth}{.5pt}\vspace*{2pt}\newline%
            \fontsize{7}{8}\fontshape{n}\selectfont\raggedright \copyright\space The Author \@copyrightyear. Published by Oxford University Press. All rights reserved. For permissions, please e-mail: journals.permissions@oup.com%
              \hfill\vspace*{1pt}\newline\hspace*{1pt}\hfill{{\textbullet}\hspace*{9pt}}\textbf{\thepage}}}%
            }}%
    \fi
    \fi
  \else
        \def\@oddfoot{{%
            \hbox to \textwidth{\parbox{\textwidth}{\hspace*{1pt}\vspace*{-0pt}\newline\rule{\textwidth}{.5pt}\vspace*{2pt}\newline%
            \fontsize{6.5}{8}\fontshape{n}\selectfont\raggedright \copyright\space The Author \@copyrightyear. Published by Oxford University Press. All rights reserved. For permissions, please e-mail: journals.permissions@oup.com%
              \hfill\vspace*{1pt}\newline\hspace*{1pt}\hfill\color{jnlclr}\textbf{\thepage}}}%
            }}%
      \def\@evenfoot{{%
            \hbox to \textwidth{\parbox{\textwidth}{\hspace*{1pt}\vspace*{-0pt}\newline\rule{\textwidth}{.5pt}\vspace*{2pt}\newline%
            \fontsize{6.5}{8}\fontshape{n}\selectfont\raggedright \copyright\space The Author \@copyrightyear. Published by Oxford University Press. All rights reserved. For permissions, please e-mail: journals.permissions@oup.com%
              \hfill\vspace*{1pt}\newline\hspace*{1pt}\hfill\color{jnlclr}\textbf{\thepage}}}%
            }}%
  \fi
  \fi
  \let\@evenhead\relax
  \let\@oddhead\relax}

% Page range
\newif\iflastpagegiven   \lastpagegivenfalse
\newcommand\firstpage[1]{%
  \gdef\@firstpage{#1}%
  \ifnum\@firstpage>\c@page
    \setcounter{page}{#1}%
    \ClassWarning{BIO}{Increasing pagenumber to \@firstpage}%
  \else \ifnum\@firstpage<\c@page
    \ClassWarning{BIO}{Firstpage lower than pagenumber}\fi\fi
    \xdef\@firstpage{\the\c@page}%
    }
\def\@firstpage{1}
\def\pagenumbering#1{%
    \global\c@page \@ne
    \gdef\thepage{\csname @#1\endcsname \c@page}%
    \gdef\thefirstpage{%
            \csname @#1\endcsname \@firstpage}%
    \gdef\thelastpage{%
            \csname @#1\endcsname \@lastpage}%
    }

\newcommand\lastpage[1]{\xdef\@lastpage{#1}%
  \global\lastpagegiventrue}
\def\@lastpage{0}
\def\setlastpage{\iflastpagegiven\else
    \edef\@tempa{@lastpage@}%
    \expandafter
    \ifx \csname \@tempa \endcsname \relax
        \gdef\@lastpage{0}%
    \else
        \xdef\@lastpage{\@nameuse{@lastpage@}}%
        \fi
    \fi }
\def\writelastpage{%
    \iflastpagegiven \else
    \immediate\write\@auxout%
    {\string\global\string\@namedef{@lastpage@}{\the\c@page}}%
    \fi
    }
\def\thepagerange{%
  \ifnum\@lastpage =0 {\ \bf ???} \else
  \ifnum\@lastpage = \@firstpage \ \thefirstpage\else
  \thefirstpage--\thelastpage \fi\fi}

\AtBeginDocument{\setlastpage
     \pagenumbering{arabic}%
   }
\AtEndDocument{%
    \writelastpage
    \if@final
    \clearemptydoublepage
    \else
    \clearpage
    \fi}

\newcounter{section}
\newcounter{subsection}[section]
\newcounter{subsubsection}[subsection]
\newcounter{paragraph}[subsubsection]
\newcounter{subparagraph}[paragraph]
\newcounter{figure}
\newcounter{table}

\newenvironment{tablenotes}{\if@traditional\fontsize{7.5bp}{9}\selectfont\else\if@contemporary\fontsize{6bp}{9}\selectfont\else\fi\fi\list{}{\setlength{\labelsep}{0pt}%
\setlength{\labelwidth}{0pt}%
\setlength{\leftmargin}{0pt}%
\setlength{\rightmargin}{0pt}%
\setlength{\topsep}{-6pt}%
\if@traditional\setlength{\itemsep}{0pt}\else\setlength{\itemsep}{2pt}\fi%
\setlength{\partopsep}{0pt}%
\setlength{\listparindent}{0em}%
\setlength{\parsep}{0pt}}%
\item\relax%
}{\endlist\addvspace{0pt}}%

\newcommand\thepage{\arabic{page}}
\renewcommand\thesection{\arabic{section}}
\renewcommand\thesubsection{{\thesection.\arabic{subsection}}}
\renewcommand\thesubsubsection{{\thesubsection.\arabic{subsubsection}}}
\renewcommand\theparagraph{\thesubsubsection.\arabic{paragraph}}
\renewcommand\thesubparagraph{\theparagraph.\arabic{subparagraph}}
\renewcommand\theequation{\arabic{equation}}

\newcommand\contentsname{Contents}
\newcommand\listfigurename{List of Figures}
\newcommand\listtablename{List of Tables}
\newcommand\partname{Part}
\newcommand\appendixname{Appendix}
\newcommand\abstractname{Abstract}
\newcommand\keywordsname{Key words:}
\newcommand\refname{References}
\newcommand\bibname{References}
\newcommand\indexname{Index}
\newcommand\figurename{Fig.}
\newcommand\tablename{Table}

\newcommand{\clearemptydoublepage}{\newpage{\pagestyle{empty}\cleardoublepage}}

\newif\if@mainmatter \@mainmattertrue

\newcommand\frontmatter{%
  \clearpage
  \@mainmatterfalse
  \pagenumbering{roman}}

\newcommand\mainmatter{%
  \clearpage
  \@mainmattertrue
  \pagenumbering{arabic}}

\newcommand\backmatter{%
  \clearpage
  \@mainmatterfalse}

%%%%%%%%%%%%%%%%%%%%%%%%%%%%%% TITLE %%%%%%%%%%%%%%%%%%%%%%%%%%%%%%%%%%%%%%%%%%%
\newlength{\dropfromtop}
\setlength{\dropfromtop}{\z@}

\newif\if@appnotes
\newcommand{\application}{%
  \global\@appnotestrue}

\long\def\title{\@ifnextchar[{\short@title}{\@@title}}
\def\short@title[#1]{\titlemark{#1}\@@@title}
\def\@@title#1{\authormark{#1}\@@@title{#1}}
\long\def\@@@title#1{\gdef\@title{#1}}
\def\@subtitle{}
\long\def\subtitle#1{\gdef\@subtitle{#1}}
%\subtitle{Genome analysis}

\newcounter{myauthcount}
\setcounter{myauthcount}{0}
\regtotcounter{myauthcount}

\def\authorandsep{\ifnum\arabic{myauthcount@totc}=\arabic{myauthcount}\ifnum\arabic{myauthcount@totc}=1\else\if@traditional\if@small\ \else \fi\else \fi and \fi\else\fi}
\def\authorcommasep{\ifnum\arabic{myauthcount@totc}=\arabic{myauthcount}\else\ifnum\arabic{myauthcount@totc}=200\ifnum\arabic{myauthcount}<199,\else\fi\else\ifnum\arabic{myauthcount@totc}=199\ifnum\arabic{myauthcount}<198,\else\fi\else\ifnum\arabic{myauthcount@totc}=198\ifnum\arabic{myauthcount}<197,\else\fi\else\ifnum\arabic{myauthcount@totc}=197\ifnum\arabic{myauthcount}<196,\else\fi\else\ifnum\arabic{myauthcount@totc}=196\ifnum\arabic{myauthcount}<195,\else\fi\else\ifnum\arabic{myauthcount@totc}=195\ifnum\arabic{myauthcount}<194,\else\fi\else\ifnum\arabic{myauthcount@totc}=194\ifnum\arabic{myauthcount}<193,\else\fi\else\ifnum\arabic{myauthcount@totc}=193\ifnum\arabic{myauthcount}<192,\else\fi\else\ifnum\arabic{myauthcount@totc}=192\ifnum\arabic{myauthcount}<191,\else\fi\else\ifnum\arabic{myauthcount@totc}=191\ifnum\arabic{myauthcount}<190,\else\fi\else\ifnum\arabic{myauthcount@totc}=190\ifnum\arabic{myauthcount}<189,\else\fi\else\ifnum\arabic{myauthcount@totc}=189\ifnum\arabic{myauthcount}<188,\else\fi\else\ifnum\arabic{myauthcount@totc}=188\ifnum\arabic{myauthcount}<187,\else\fi\else\ifnum\arabic{myauthcount@totc}=187\ifnum\arabic{myauthcount}<186,\else\fi\else\ifnum\arabic{myauthcount@totc}=186\ifnum\arabic{myauthcount}<185,\else\fi\else\ifnum\arabic{myauthcount@totc}=185\ifnum\arabic{myauthcount}<184,\else\fi\else\ifnum\arabic{myauthcount@totc}=184\ifnum\arabic{myauthcount}<183,\else\fi\else\ifnum\arabic{myauthcount@totc}=183\ifnum\arabic{myauthcount}<182,\else\fi\else\ifnum\arabic{myauthcount@totc}=182\ifnum\arabic{myauthcount}<181,\else\fi\else\ifnum\arabic{myauthcount@totc}=181\ifnum\arabic{myauthcount}<180,\else\fi\else\ifnum\arabic{myauthcount@totc}=180\ifnum\arabic{myauthcount}<179,\else\fi\else\ifnum\arabic{myauthcount@totc}=179\ifnum\arabic{myauthcount}<178,\else\fi\else\ifnum\arabic{myauthcount@totc}=178\ifnum\arabic{myauthcount}<177,\else\fi\else\ifnum\arabic{myauthcount@totc}=177\ifnum\arabic{myauthcount}<176,\else\fi\else\ifnum\arabic{myauthcount@totc}=176\ifnum\arabic{myauthcount}<175,\else\fi\else\ifnum\arabic{myauthcount@totc}=175\ifnum\arabic{myauthcount}<174,\else\fi\else\ifnum\arabic{myauthcount@totc}=174\ifnum\arabic{myauthcount}<173,\else\fi\else\ifnum\arabic{myauthcount@totc}=173\ifnum\arabic{myauthcount}<172,\else\fi\else\ifnum\arabic{myauthcount@totc}=172\ifnum\arabic{myauthcount}<171,\else\fi\else\ifnum\arabic{myauthcount@totc}=171\ifnum\arabic{myauthcount}<170,\else\fi\else\ifnum\arabic{myauthcount@totc}=170\ifnum\arabic{myauthcount}<169,\else\fi\else\ifnum\arabic{myauthcount@totc}=169\ifnum\arabic{myauthcount}<168,\else\fi\else\ifnum\arabic{myauthcount@totc}=168\ifnum\arabic{myauthcount}<167,\else\fi\else\ifnum\arabic{myauthcount@totc}=167\ifnum\arabic{myauthcount}<166,\else\fi\else\ifnum\arabic{myauthcount@totc}=166\ifnum\arabic{myauthcount}<165,\else\fi\else\ifnum\arabic{myauthcount@totc}=165\ifnum\arabic{myauthcount}<164,\else\fi\else\ifnum\arabic{myauthcount@totc}=164\ifnum\arabic{myauthcount}<163,\else\fi\else\ifnum\arabic{myauthcount@totc}=163\ifnum\arabic{myauthcount}<162,\else\fi\else\ifnum\arabic{myauthcount@totc}=162\ifnum\arabic{myauthcount}<161,\else\fi\else\ifnum\arabic{myauthcount@totc}=161\ifnum\arabic{myauthcount}<160,\else\fi\else\ifnum\arabic{myauthcount@totc}=160\ifnum\arabic{myauthcount}<159,\else\fi\else\ifnum\arabic{myauthcount@totc}=159\ifnum\arabic{myauthcount}<158,\else\fi\else\ifnum\arabic{myauthcount@totc}=158\ifnum\arabic{myauthcount}<157,\else\fi\else\ifnum\arabic{myauthcount@totc}=157\ifnum\arabic{myauthcount}<156,\else\fi\else\ifnum\arabic{myauthcount@totc}=156\ifnum\arabic{myauthcount}<155,\else\fi\else\ifnum\arabic{myauthcount@totc}=155\ifnum\arabic{myauthcount}<154,\else\fi\else\ifnum\arabic{myauthcount@totc}=154\ifnum\arabic{myauthcount}<153,\else\fi\else\ifnum\arabic{myauthcount@totc}=153\ifnum\arabic{myauthcount}<152,\else\fi\else\ifnum\arabic{myauthcount@totc}=152\ifnum\arabic{myauthcount}<151,\else\fi\else\ifnum\arabic{myauthcount@totc}=151\ifnum\arabic{myauthcount}<150,\else\fi\else\ifnum\arabic{myauthcount@totc}=150\ifnum\arabic{myauthcount}<149,\else\fi\else\ifnum\arabic{myauthcount@totc}=149\ifnum\arabic{myauthcount}<148,\else\fi\else\ifnum\arabic{myauthcount@totc}=148\ifnum\arabic{myauthcount}<147,\else\fi\else\ifnum\arabic{myauthcount@totc}=147\ifnum\arabic{myauthcount}<146,\else\fi\else\ifnum\arabic{myauthcount@totc}=146\ifnum\arabic{myauthcount}<145,\else\fi\else\ifnum\arabic{myauthcount@totc}=145\ifnum\arabic{myauthcount}<144,\else\fi\else\ifnum\arabic{myauthcount@totc}=144\ifnum\arabic{myauthcount}<143,\else\fi\else\ifnum\arabic{myauthcount@totc}=143\ifnum\arabic{myauthcount}<142,\else\fi\else\ifnum\arabic{myauthcount@totc}=142\ifnum\arabic{myauthcount}<141,\else\fi\else\ifnum\arabic{myauthcount@totc}=141\ifnum\arabic{myauthcount}<140,\else\fi\else\ifnum\arabic{myauthcount@totc}=140\ifnum\arabic{myauthcount}<139,\else\fi\else\ifnum\arabic{myauthcount@totc}=139\ifnum\arabic{myauthcount}<138,\else\fi\else\ifnum\arabic{myauthcount@totc}=138\ifnum\arabic{myauthcount}<137,\else\fi\else\ifnum\arabic{myauthcount@totc}=137\ifnum\arabic{myauthcount}<136,\else\fi\else\ifnum\arabic{myauthcount@totc}=136\ifnum\arabic{myauthcount}<135,\else\fi\else\ifnum\arabic{myauthcount@totc}=135\ifnum\arabic{myauthcount}<134,\else\fi\else\ifnum\arabic{myauthcount@totc}=134\ifnum\arabic{myauthcount}<133,\else\fi\else\ifnum\arabic{myauthcount@totc}=133\ifnum\arabic{myauthcount}<132,\else\fi\else\ifnum\arabic{myauthcount@totc}=132\ifnum\arabic{myauthcount}<131,\else\fi\else\ifnum\arabic{myauthcount@totc}=131\ifnum\arabic{myauthcount}<130,\else\fi\else\ifnum\arabic{myauthcount@totc}=130\ifnum\arabic{myauthcount}<129,\else\fi\else\ifnum\arabic{myauthcount@totc}=129\ifnum\arabic{myauthcount}<128,\else\fi\else\ifnum\arabic{myauthcount@totc}=128\ifnum\arabic{myauthcount}<127,\else\fi\else\ifnum\arabic{myauthcount@totc}=127\ifnum\arabic{myauthcount}<126,\else\fi\else\ifnum\arabic{myauthcount@totc}=126\ifnum\arabic{myauthcount}<125,\else\fi\else\ifnum\arabic{myauthcount@totc}=125\ifnum\arabic{myauthcount}<124,\else\fi\else\ifnum\arabic{myauthcount@totc}=124\ifnum\arabic{myauthcount}<123,\else\fi\else\ifnum\arabic{myauthcount@totc}=123\ifnum\arabic{myauthcount}<122,\else\fi\else\ifnum\arabic{myauthcount@totc}=122\ifnum\arabic{myauthcount}<121,\else\fi\else\ifnum\arabic{myauthcount@totc}=121\ifnum\arabic{myauthcount}<120,\else\fi\else\ifnum\arabic{myauthcount@totc}=120\ifnum\arabic{myauthcount}<119,\else\fi\else\ifnum\arabic{myauthcount@totc}=119\ifnum\arabic{myauthcount}<118,\else\fi\else\ifnum\arabic{myauthcount@totc}=118\ifnum\arabic{myauthcount}<117,\else\fi\else\ifnum\arabic{myauthcount@totc}=117\ifnum\arabic{myauthcount}<116,\else\fi\else\ifnum\arabic{myauthcount@totc}=116\ifnum\arabic{myauthcount}<115,\else\fi\else\ifnum\arabic{myauthcount@totc}=115\ifnum\arabic{myauthcount}<114,\else\fi\else\ifnum\arabic{myauthcount@totc}=114\ifnum\arabic{myauthcount}<113,\else\fi\else\ifnum\arabic{myauthcount@totc}=113\ifnum\arabic{myauthcount}<112,\else\fi\else\ifnum\arabic{myauthcount@totc}=112\ifnum\arabic{myauthcount}<111,\else\fi\else\ifnum\arabic{myauthcount@totc}=111\ifnum\arabic{myauthcount}<110,\else\fi\else\ifnum\arabic{myauthcount@totc}=110\ifnum\arabic{myauthcount}<109,\else\fi\else\ifnum\arabic{myauthcount@totc}=109\ifnum\arabic{myauthcount}<108,\else\fi\else\ifnum\arabic{myauthcount@totc}=108\ifnum\arabic{myauthcount}<107,\else\fi\else\ifnum\arabic{myauthcount@totc}=107\ifnum\arabic{myauthcount}<106,\else\fi\else\ifnum\arabic{myauthcount@totc}=106\ifnum\arabic{myauthcount}<105,\else\fi\else\ifnum\arabic{myauthcount@totc}=105\ifnum\arabic{myauthcount}<104,\else\fi\else\ifnum\arabic{myauthcount@totc}=104\ifnum\arabic{myauthcount}<103,\else\fi\else\ifnum\arabic{myauthcount@totc}=103\ifnum\arabic{myauthcount}<102,\else\fi\else\ifnum\arabic{myauthcount@totc}=102\ifnum\arabic{myauthcount}<101,\else\fi\else\ifnum\arabic{myauthcount@totc}=101\ifnum\arabic{myauthcount}<100,\else\fi\else\ifnum\arabic{myauthcount@totc}=100\ifnum\arabic{myauthcount}<99,\else\fi\else\ifnum\arabic{myauthcount@totc}=99\ifnum\arabic{myauthcount}<98,\else\fi\else\ifnum\arabic{myauthcount@totc}=98\ifnum\arabic{myauthcount}<97,\else\fi\else\ifnum\arabic{myauthcount@totc}=97\ifnum\arabic{myauthcount}<96,\else\fi\else\ifnum\arabic{myauthcount@totc}=96\ifnum\arabic{myauthcount}<95,\else\fi\else\ifnum\arabic{myauthcount@totc}=95\ifnum\arabic{myauthcount}<94,\else\fi\else\ifnum\arabic{myauthcount@totc}=94\ifnum\arabic{myauthcount}<93,\else\fi\else\ifnum\arabic{myauthcount@totc}=93\ifnum\arabic{myauthcount}<92,\else\fi\else\ifnum\arabic{myauthcount@totc}=92\ifnum\arabic{myauthcount}<91,\else\fi\else\ifnum\arabic{myauthcount@totc}=91\ifnum\arabic{myauthcount}<90,\else\fi\else\ifnum\arabic{myauthcount@totc}=90\ifnum\arabic{myauthcount}<89,\else\fi\else\ifnum\arabic{myauthcount@totc}=89\ifnum\arabic{myauthcount}<88,\else\fi\else\ifnum\arabic{myauthcount@totc}=88\ifnum\arabic{myauthcount}<87,\else\fi\else\ifnum\arabic{myauthcount@totc}=87\ifnum\arabic{myauthcount}<86,\else\fi\else\ifnum\arabic{myauthcount@totc}=86\ifnum\arabic{myauthcount}<85,\else\fi\else\ifnum\arabic{myauthcount@totc}=85\ifnum\arabic{myauthcount}<84,\else\fi\else\ifnum\arabic{myauthcount@totc}=84\ifnum\arabic{myauthcount}<83,\else\fi\else\ifnum\arabic{myauthcount@totc}=83\ifnum\arabic{myauthcount}<82,\else\fi\else\ifnum\arabic{myauthcount@totc}=82\ifnum\arabic{myauthcount}<81,\else\fi\else\ifnum\arabic{myauthcount@totc}=81\ifnum\arabic{myauthcount}<80,\else\fi\else\ifnum\arabic{myauthcount@totc}=80\ifnum\arabic{myauthcount}<79,\else\fi\else\ifnum\arabic{myauthcount@totc}=79\ifnum\arabic{myauthcount}<78,\else\fi\else\ifnum\arabic{myauthcount@totc}=78\ifnum\arabic{myauthcount}<77,\else\fi\else\ifnum\arabic{myauthcount@totc}=77\ifnum\arabic{myauthcount}<76,\else\fi\else\ifnum\arabic{myauthcount@totc}=76\ifnum\arabic{myauthcount}<75,\else\fi\else\ifnum\arabic{myauthcount@totc}=75\ifnum\arabic{myauthcount}<74,\else\fi\else\ifnum\arabic{myauthcount@totc}=74\ifnum\arabic{myauthcount}<73,\else\fi\else\ifnum\arabic{myauthcount@totc}=73\ifnum\arabic{myauthcount}<72,\else\fi\else\ifnum\arabic{myauthcount@totc}=72\ifnum\arabic{myauthcount}<71,\else\fi\else\ifnum\arabic{myauthcount@totc}=71\ifnum\arabic{myauthcount}<70,\else\fi\else\ifnum\arabic{myauthcount@totc}=70\ifnum\arabic{myauthcount}<69,\else\fi\else\ifnum\arabic{myauthcount@totc}=69\ifnum\arabic{myauthcount}<68,\else\fi\else\ifnum\arabic{myauthcount@totc}=68\ifnum\arabic{myauthcount}<67,\else\fi\else\ifnum\arabic{myauthcount@totc}=67\ifnum\arabic{myauthcount}<66,\else\fi\else\ifnum\arabic{myauthcount@totc}=66\ifnum\arabic{myauthcount}<65,\else\fi\else\ifnum\arabic{myauthcount@totc}=65\ifnum\arabic{myauthcount}<64,\else\fi\else\ifnum\arabic{myauthcount@totc}=64\ifnum\arabic{myauthcount}<63,\else\fi\else\ifnum\arabic{myauthcount@totc}=63\ifnum\arabic{myauthcount}<62,\else\fi\else\ifnum\arabic{myauthcount@totc}=62\ifnum\arabic{myauthcount}<61,\else\fi\else\ifnum\arabic{myauthcount@totc}=61\ifnum\arabic{myauthcount}<60,\else\fi\else\ifnum\arabic{myauthcount@totc}=60\ifnum\arabic{myauthcount}<59,\else\fi\else\ifnum\arabic{myauthcount@totc}=59\ifnum\arabic{myauthcount}<58,\else\fi\else\ifnum\arabic{myauthcount@totc}=58\ifnum\arabic{myauthcount}<57,\else\fi\else\ifnum\arabic{myauthcount@totc}=57\ifnum\arabic{myauthcount}<56,\else\fi\else\ifnum\arabic{myauthcount@totc}=56\ifnum\arabic{myauthcount}<55,\else\fi\else\ifnum\arabic{myauthcount@totc}=55\ifnum\arabic{myauthcount}<54,\else\fi\else\ifnum\arabic{myauthcount@totc}=54\ifnum\arabic{myauthcount}<53,\else\fi\else\ifnum\arabic{myauthcount@totc}=53\ifnum\arabic{myauthcount}<52,\else\fi\else\ifnum\arabic{myauthcount@totc}=52\ifnum\arabic{myauthcount}<51,\else\fi\else\ifnum\arabic{myauthcount@totc}=51\ifnum\arabic{myauthcount}<50,\else\fi\else\ifnum\arabic{myauthcount@totc}=50\ifnum\arabic{myauthcount}<49,\else\fi\else\ifnum\arabic{myauthcount@totc}=49\ifnum\arabic{myauthcount}<48,\else\fi\else\ifnum\arabic{myauthcount@totc}=48\ifnum\arabic{myauthcount}<47,\else\fi\else\ifnum\arabic{myauthcount@totc}=47\ifnum\arabic{myauthcount}<46,\else\fi\else\ifnum\arabic{myauthcount@totc}=46\ifnum\arabic{myauthcount}<45,\else\fi\else\ifnum\arabic{myauthcount@totc}=45\ifnum\arabic{myauthcount}<44,\else\fi\else\ifnum\arabic{myauthcount@totc}=44\ifnum\arabic{myauthcount}<43,\else\fi\else\ifnum\arabic{myauthcount@totc}=43\ifnum\arabic{myauthcount}<42,\else\fi\else\ifnum\arabic{myauthcount@totc}=42\ifnum\arabic{myauthcount}<41,\else\fi\else\ifnum\arabic{myauthcount@totc}=41\ifnum\arabic{myauthcount}<40,\else\fi\else\ifnum\arabic{myauthcount@totc}=40\ifnum\arabic{myauthcount}<39,\else\fi\else\ifnum\arabic{myauthcount@totc}=39\ifnum\arabic{myauthcount}<38,\else\fi\else\ifnum\arabic{myauthcount@totc}=38\ifnum\arabic{myauthcount}<37,\else\fi\else\ifnum\arabic{myauthcount@totc}=37\ifnum\arabic{myauthcount}<36,\else\fi\else\ifnum\arabic{myauthcount@totc}=36\ifnum\arabic{myauthcount}<35,\else\fi\else\ifnum\arabic{myauthcount@totc}=35\ifnum\arabic{myauthcount}<34,\else\fi\else\ifnum\arabic{myauthcount@totc}=34\ifnum\arabic{myauthcount}<33,\else\fi\else\ifnum\arabic{myauthcount@totc}=33\ifnum\arabic{myauthcount}<32,\else\fi\else\ifnum\arabic{myauthcount@totc}=32\ifnum\arabic{myauthcount}<31,\else\fi\else\ifnum\arabic{myauthcount@totc}=31\ifnum\arabic{myauthcount}<30,\else\fi\else\ifnum\arabic{myauthcount@totc}=30\ifnum\arabic{myauthcount}<29,\else\fi\else\ifnum\arabic{myauthcount@totc}=29\ifnum\arabic{myauthcount}<28,\else\fi\else\ifnum\arabic{myauthcount@totc}=28\ifnum\arabic{myauthcount}<27,\else\fi\else\ifnum\arabic{myauthcount@totc}=27\ifnum\arabic{myauthcount}<26,\else\fi\else\ifnum\arabic{myauthcount@totc}=26\ifnum\arabic{myauthcount}<25,\else\fi\else\ifnum\arabic{myauthcount@totc}=25\ifnum\arabic{myauthcount}<24,\else\fi\else\ifnum\arabic{myauthcount@totc}=24\ifnum\arabic{myauthcount}<23,\else\fi\else\ifnum\arabic{myauthcount@totc}=23\ifnum\arabic{myauthcount}<22,\else\fi\else\ifnum\arabic{myauthcount@totc}=22\ifnum\arabic{myauthcount}<21,\else\fi\else\ifnum\arabic{myauthcount@totc}=21\ifnum\arabic{myauthcount}<20,\else\fi\else\ifnum\arabic{myauthcount@totc}=20\ifnum\arabic{myauthcount}<19,\else\fi\else\ifnum\arabic{myauthcount@totc}=19\ifnum\arabic{myauthcount}<18,\else\fi\else\ifnum\arabic{myauthcount@totc}=18\ifnum\arabic{myauthcount}<17,\else\fi\else\ifnum\arabic{myauthcount@totc}=17\ifnum\arabic{myauthcount}<16,\else\fi\else\ifnum\arabic{myauthcount@totc}=16\ifnum\arabic{myauthcount}<15,\else\fi\else\ifnum\arabic{myauthcount@totc}=15\ifnum\arabic{myauthcount}<14,\else\fi\else\ifnum\arabic{myauthcount@totc}=14\ifnum\arabic{myauthcount}<13,\else\fi\else\ifnum\arabic{myauthcount@totc}=13\ifnum\arabic{myauthcount}<12,\else\fi\else\ifnum\arabic{myauthcount@totc}=12\ifnum\arabic{myauthcount}<11,\else\fi\else\ifnum\arabic{myauthcount@totc}=11\ifnum\arabic{myauthcount}<10,\else\fi\else\ifnum\arabic{myauthcount@totc}=10\ifnum\arabic{myauthcount}<9,\else\fi\else\ifnum\arabic{myauthcount@totc}=9\ifnum\arabic{myauthcount}<8,\else\fi\else\ifnum\arabic{myauthcount@totc}=8\ifnum\arabic{myauthcount}<7,\else\fi\else\ifnum\arabic{myauthcount@totc}=7\ifnum\arabic{myauthcount}<6,\else\fi\else\ifnum\arabic{myauthcount@totc}=6\ifnum\arabic{myauthcount}<5,\else\fi\else\ifnum\arabic{myauthcount@totc}=5\ifnum\arabic{myauthcount}<4,\else\fi\else\ifnum\arabic{myauthcount@totc}=4\ifnum\arabic{myauthcount}<3,\else\fi\else\ifnum\arabic{myauthcount@totc}=3\ifnum\arabic{myauthcount}<2,\else\fi\else\ifnum\arabic{myauthcount@totc}=2\else,\fi\fi\fi\fi\fi\fi\fi\fi\fi\fi\fi\fi\fi\fi\fi\fi\fi\fi\fi\fi\fi\fi\fi\fi\fi\fi\fi\fi\fi\fi\fi\fi\fi\fi\fi\fi\fi\fi\fi\fi\fi\fi\fi\fi\fi\fi\fi\fi\fi\fi\fi\fi\fi\fi\fi\fi\fi\fi\fi\fi\fi\fi\fi\fi\fi\fi\fi\fi\fi\fi\fi\fi\fi\fi\fi\fi\fi\fi\fi\fi\fi\fi\fi\fi\fi\fi\fi\fi\fi\fi\fi\fi\fi\fi\fi\fi\fi\fi\fi\fi\fi\fi\fi\fi\fi\fi\fi\fi\fi\fi\fi\fi\fi\fi\fi\fi\fi\fi\fi\fi\fi\fi\fi\fi\fi\fi\fi\fi\fi\fi\fi\fi\fi\fi\fi\fi\fi\fi\fi\fi\fi\fi\fi\fi\fi\fi\fi\fi\fi\fi\fi\fi\fi\fi\fi\fi\fi\fi\fi\fi\fi\fi\fi\fi\fi\fi\fi\fi\fi\fi\fi\fi\fi\fi\fi\fi\fi\fi\fi\fi\fi\fi\fi\fi\fi\fi\fi\fi\fi\fi\fi\fi\fi\fi\fi\fi\fi\fi\fi\fi}

\def\author{\@@author}%
\newcommand{\@@author}[2][]{%
  \g@addto@macro\@author{%
    \refstepcounter{myauthcount}%
      \hspace*{0.001pt}\hbox{\authorandsep#2\authorcommasep\ifx#1\@empty\else\textsuperscript{#1}\fi}\space}
                        }%

\def\@vol{}
\def\vol#1{\global\def\@vol{#1}}
\def\@issue{}
\def\issue#1{\global\def\@issue{#1}}

\newcommand\defcase[1]{\@namedef{mycase@\the\numexpr#1\relax}}
\newcommand\myswitch[1]{\@nameuse{mycase@\the\numexpr#1\relax}}

\defcase{0}{Month}
\defcase{1}{January}
\defcase{2}{February}
\defcase{3}{March}
\defcase{4}{April}
\defcase{5}{May}
\defcase{6}{June}
\defcase{7}{July}
\defcase{8}{August}
\defcase{9}{September}
\defcase{10}{October}
\defcase{11}{November}
\defcase{12}{December}

\def\@history{}
\def\history#1{\global\def\@history{#1}}
\history{}

\newcounter{myhistorycount}
\setcounter{myhistorycount}{0}
\regtotcounter{myhistorycount}

\def\historycommasep{\ifnum\arabic{myhistorycount@totc}=\arabic{myhistorycount}\else;\ \fi}

\def\received#1#2#3{\g@addto@macro\@history{\refstepcounter{myhistorycount}\if@modern FOR PUBLISHER ONLY Received on \else\if@traditional FOR PUBLISHER ONLY Submitted \else FOR PUBLISHER ONLY Received on \fi\fi#1\ \myswitch{#2}\ #3\historycommasep}}
\def\revised#1#2#3{\g@addto@macro\@history{\refstepcounter{myhistorycount}\if@modern revised on \else\if@traditional Revised \else revised on \fi\fi #1\ \myswitch{#2}\ #3\historycommasep}}
\def\accepted#1#2#3{\g@addto@macro\@history{\refstepcounter{myhistorycount}\if@modern accepted on \else\if@traditional revised version accepted \else accepted on \fi\fi#1\ \myswitch{#2}\ #3\historycommasep}}

\def\abstract#1{\global\def\@abstract{#1}}

\def\keywords#1{\g@addto@macro\@abstract{%
\if@modern%
    \vspace*{6pt}%
\else%
\if@traditional
    \vspace*{12pt}
\else
    \vspace*{8pt}
\fi
\fi\par%
\if@modern
{\sffamilyfontcnbold\fontsize{8bp}{11}\keywordsname\ \sffamilyfontcn#1}%
\else%
\if@traditional
{\fontsize{8bp}{10}\textbf{\uppercase{Keywords}:}\ #1}%
\else
{\fontsize{8bp}{10}\textbf{{Key words}:}\ #1}%
\fi\fi
}}%

\def\@editor{}
\def\editor#1{\global\def\@editor{#1}}
\def\pubyear#1{\global\def\@pubyear{#1}}
\def\copyrightyear#1{\global\def\@copyrightyear{#1}}
\def\journaltitle#1{\global\def\@journaltitle{#1}}

\def\@boxedtext{}
\def\boxedtext{\@@boxedtext}%
\newcommand{\@@boxedtext}[1]{\def\@boxedtext{\ifx#1\@empty\else\removelastskip\vskip-2pc\fbox{\parbox{.97\textwidth}{\textbf{Key Messages}\par#1\vspace{-8pt}}}\par\vskip2pc\fi}}

\def\orgdiv#1{#1}
\def\orgname#1{#1}
\def\orgaddress#1{#1}
\def\street#1{#1}
\def\postcode#1{#1}
\def\state#1{#1}
\def\country#1{#1}

\newcounter{myaddcount}
\setcounter{myaddcount}{0}
\regtotcounter{myaddcount}

\def\addressandsep{\ifnum\arabic{myaddcount@totc}=\arabic{myaddcount}\ifnum\arabic{myaddcount@totc}=1\else\ and \fi\else\fi}
\def\addresscommasep{\ifnum\arabic{myaddcount@totc}=\arabic{myaddcount}\else\ifnum\arabic{myaddcount@totc}=200\ifnum\arabic{myaddcount}<199, \else\unskip\fi\else\ifnum\arabic{myaddcount@totc}=199\ifnum\arabic{myaddcount}<198, \else\unskip\fi\else\ifnum\arabic{myaddcount@totc}=198\ifnum\arabic{myaddcount}<197, \else\unskip\fi\else\ifnum\arabic{myaddcount@totc}=197\ifnum\arabic{myaddcount}<196, \else\unskip\fi\else\ifnum\arabic{myaddcount@totc}=196\ifnum\arabic{myaddcount}<195, \else\unskip\fi\else\ifnum\arabic{myaddcount@totc}=195\ifnum\arabic{myaddcount}<194, \else\unskip\fi\else\ifnum\arabic{myaddcount@totc}=194\ifnum\arabic{myaddcount}<193, \else\unskip\fi\else\ifnum\arabic{myaddcount@totc}=193\ifnum\arabic{myaddcount}<192, \else\unskip\fi\else\ifnum\arabic{myaddcount@totc}=192\ifnum\arabic{myaddcount}<191, \else\unskip\fi\else\ifnum\arabic{myaddcount@totc}=191\ifnum\arabic{myaddcount}<190, \else\unskip\fi\else\ifnum\arabic{myaddcount@totc}=190\ifnum\arabic{myaddcount}<189, \else\unskip\fi\else\ifnum\arabic{myaddcount@totc}=189\ifnum\arabic{myaddcount}<188, \else\unskip\fi\else\ifnum\arabic{myaddcount@totc}=188\ifnum\arabic{myaddcount}<187, \else\unskip\fi\else\ifnum\arabic{myaddcount@totc}=187\ifnum\arabic{myaddcount}<186, \else\unskip\fi\else\ifnum\arabic{myaddcount@totc}=186\ifnum\arabic{myaddcount}<185, \else\unskip\fi\else\ifnum\arabic{myaddcount@totc}=185\ifnum\arabic{myaddcount}<184, \else\unskip\fi\else\ifnum\arabic{myaddcount@totc}=184\ifnum\arabic{myaddcount}<183, \else\unskip\fi\else\ifnum\arabic{myaddcount@totc}=183\ifnum\arabic{myaddcount}<182, \else\unskip\fi\else\ifnum\arabic{myaddcount@totc}=182\ifnum\arabic{myaddcount}<181, \else\unskip\fi\else\ifnum\arabic{myaddcount@totc}=181\ifnum\arabic{myaddcount}<180, \else\unskip\fi\else\ifnum\arabic{myaddcount@totc}=180\ifnum\arabic{myaddcount}<179, \else\unskip\fi\else\ifnum\arabic{myaddcount@totc}=179\ifnum\arabic{myaddcount}<178, \else\unskip\fi\else\ifnum\arabic{myaddcount@totc}=178\ifnum\arabic{myaddcount}<177, \else\unskip\fi\else\ifnum\arabic{myaddcount@totc}=177\ifnum\arabic{myaddcount}<176, \else\unskip\fi\else\ifnum\arabic{myaddcount@totc}=176\ifnum\arabic{myaddcount}<175, \else\unskip\fi\else\ifnum\arabic{myaddcount@totc}=175\ifnum\arabic{myaddcount}<174, \else\unskip\fi\else\ifnum\arabic{myaddcount@totc}=174\ifnum\arabic{myaddcount}<173, \else\unskip\fi\else\ifnum\arabic{myaddcount@totc}=173\ifnum\arabic{myaddcount}<172, \else\unskip\fi\else\ifnum\arabic{myaddcount@totc}=172\ifnum\arabic{myaddcount}<171, \else\unskip\fi\else\ifnum\arabic{myaddcount@totc}=171\ifnum\arabic{myaddcount}<170, \else\unskip\fi\else\ifnum\arabic{myaddcount@totc}=170\ifnum\arabic{myaddcount}<169, \else\unskip\fi\else\ifnum\arabic{myaddcount@totc}=169\ifnum\arabic{myaddcount}<168, \else\unskip\fi\else\ifnum\arabic{myaddcount@totc}=168\ifnum\arabic{myaddcount}<167, \else\unskip\fi\else\ifnum\arabic{myaddcount@totc}=167\ifnum\arabic{myaddcount}<166, \else\unskip\fi\else\ifnum\arabic{myaddcount@totc}=166\ifnum\arabic{myaddcount}<165, \else\unskip\fi\else\ifnum\arabic{myaddcount@totc}=165\ifnum\arabic{myaddcount}<164, \else\unskip\fi\else\ifnum\arabic{myaddcount@totc}=164\ifnum\arabic{myaddcount}<163, \else\unskip\fi\else\ifnum\arabic{myaddcount@totc}=163\ifnum\arabic{myaddcount}<162, \else\unskip\fi\else\ifnum\arabic{myaddcount@totc}=162\ifnum\arabic{myaddcount}<161, \else\unskip\fi\else\ifnum\arabic{myaddcount@totc}=161\ifnum\arabic{myaddcount}<160, \else\unskip\fi\else\ifnum\arabic{myaddcount@totc}=160\ifnum\arabic{myaddcount}<159, \else\unskip\fi\else\ifnum\arabic{myaddcount@totc}=159\ifnum\arabic{myaddcount}<158, \else\unskip\fi\else\ifnum\arabic{myaddcount@totc}=158\ifnum\arabic{myaddcount}<157, \else\unskip\fi\else\ifnum\arabic{myaddcount@totc}=157\ifnum\arabic{myaddcount}<156, \else\unskip\fi\else\ifnum\arabic{myaddcount@totc}=156\ifnum\arabic{myaddcount}<155, \else\unskip\fi\else\ifnum\arabic{myaddcount@totc}=155\ifnum\arabic{myaddcount}<154, \else\unskip\fi\else\ifnum\arabic{myaddcount@totc}=154\ifnum\arabic{myaddcount}<153, \else\unskip\fi\else\ifnum\arabic{myaddcount@totc}=153\ifnum\arabic{myaddcount}<152, \else\unskip\fi\else\ifnum\arabic{myaddcount@totc}=152\ifnum\arabic{myaddcount}<151, \else\unskip\fi\else\ifnum\arabic{myaddcount@totc}=151\ifnum\arabic{myaddcount}<150, \else\unskip\fi\else\ifnum\arabic{myaddcount@totc}=150\ifnum\arabic{myaddcount}<149, \else\unskip\fi\else\ifnum\arabic{myaddcount@totc}=149\ifnum\arabic{myaddcount}<148, \else\unskip\fi\else\ifnum\arabic{myaddcount@totc}=148\ifnum\arabic{myaddcount}<147, \else\unskip\fi\else\ifnum\arabic{myaddcount@totc}=147\ifnum\arabic{myaddcount}<146, \else\unskip\fi\else\ifnum\arabic{myaddcount@totc}=146\ifnum\arabic{myaddcount}<145, \else\unskip\fi\else\ifnum\arabic{myaddcount@totc}=145\ifnum\arabic{myaddcount}<144, \else\unskip\fi\else\ifnum\arabic{myaddcount@totc}=144\ifnum\arabic{myaddcount}<143, \else\unskip\fi\else\ifnum\arabic{myaddcount@totc}=143\ifnum\arabic{myaddcount}<142, \else\unskip\fi\else\ifnum\arabic{myaddcount@totc}=142\ifnum\arabic{myaddcount}<141, \else\unskip\fi\else\ifnum\arabic{myaddcount@totc}=141\ifnum\arabic{myaddcount}<140, \else\unskip\fi\else\ifnum\arabic{myaddcount@totc}=140\ifnum\arabic{myaddcount}<139, \else\unskip\fi\else\ifnum\arabic{myaddcount@totc}=139\ifnum\arabic{myaddcount}<138, \else\unskip\fi\else\ifnum\arabic{myaddcount@totc}=138\ifnum\arabic{myaddcount}<137, \else\unskip\fi\else\ifnum\arabic{myaddcount@totc}=137\ifnum\arabic{myaddcount}<136, \else\unskip\fi\else\ifnum\arabic{myaddcount@totc}=136\ifnum\arabic{myaddcount}<135, \else\unskip\fi\else\ifnum\arabic{myaddcount@totc}=135\ifnum\arabic{myaddcount}<134, \else\unskip\fi\else\ifnum\arabic{myaddcount@totc}=134\ifnum\arabic{myaddcount}<133, \else\unskip\fi\else\ifnum\arabic{myaddcount@totc}=133\ifnum\arabic{myaddcount}<132, \else\unskip\fi\else\ifnum\arabic{myaddcount@totc}=132\ifnum\arabic{myaddcount}<131, \else\unskip\fi\else\ifnum\arabic{myaddcount@totc}=131\ifnum\arabic{myaddcount}<130, \else\unskip\fi\else\ifnum\arabic{myaddcount@totc}=130\ifnum\arabic{myaddcount}<129, \else\unskip\fi\else\ifnum\arabic{myaddcount@totc}=129\ifnum\arabic{myaddcount}<128, \else\unskip\fi\else\ifnum\arabic{myaddcount@totc}=128\ifnum\arabic{myaddcount}<127, \else\unskip\fi\else\ifnum\arabic{myaddcount@totc}=127\ifnum\arabic{myaddcount}<126, \else\unskip\fi\else\ifnum\arabic{myaddcount@totc}=126\ifnum\arabic{myaddcount}<125, \else\unskip\fi\else\ifnum\arabic{myaddcount@totc}=125\ifnum\arabic{myaddcount}<124, \else\unskip\fi\else\ifnum\arabic{myaddcount@totc}=124\ifnum\arabic{myaddcount}<123, \else\unskip\fi\else\ifnum\arabic{myaddcount@totc}=123\ifnum\arabic{myaddcount}<122, \else\unskip\fi\else\ifnum\arabic{myaddcount@totc}=122\ifnum\arabic{myaddcount}<121, \else\unskip\fi\else\ifnum\arabic{myaddcount@totc}=121\ifnum\arabic{myaddcount}<120, \else\unskip\fi\else\ifnum\arabic{myaddcount@totc}=120\ifnum\arabic{myaddcount}<119, \else\unskip\fi\else\ifnum\arabic{myaddcount@totc}=119\ifnum\arabic{myaddcount}<118, \else\unskip\fi\else\ifnum\arabic{myaddcount@totc}=118\ifnum\arabic{myaddcount}<117, \else\unskip\fi\else\ifnum\arabic{myaddcount@totc}=117\ifnum\arabic{myaddcount}<116, \else\unskip\fi\else\ifnum\arabic{myaddcount@totc}=116\ifnum\arabic{myaddcount}<115, \else\unskip\fi\else\ifnum\arabic{myaddcount@totc}=115\ifnum\arabic{myaddcount}<114, \else\unskip\fi\else\ifnum\arabic{myaddcount@totc}=114\ifnum\arabic{myaddcount}<113, \else\unskip\fi\else\ifnum\arabic{myaddcount@totc}=113\ifnum\arabic{myaddcount}<112, \else\unskip\fi\else\ifnum\arabic{myaddcount@totc}=112\ifnum\arabic{myaddcount}<111, \else\unskip\fi\else\ifnum\arabic{myaddcount@totc}=111\ifnum\arabic{myaddcount}<110, \else\unskip\fi\else\ifnum\arabic{myaddcount@totc}=110\ifnum\arabic{myaddcount}<109, \else\unskip\fi\else\ifnum\arabic{myaddcount@totc}=109\ifnum\arabic{myaddcount}<108, \else\unskip\fi\else\ifnum\arabic{myaddcount@totc}=108\ifnum\arabic{myaddcount}<107, \else\unskip\fi\else\ifnum\arabic{myaddcount@totc}=107\ifnum\arabic{myaddcount}<106, \else\unskip\fi\else\ifnum\arabic{myaddcount@totc}=106\ifnum\arabic{myaddcount}<105, \else\unskip\fi\else\ifnum\arabic{myaddcount@totc}=105\ifnum\arabic{myaddcount}<104, \else\unskip\fi\else\ifnum\arabic{myaddcount@totc}=104\ifnum\arabic{myaddcount}<103, \else\unskip\fi\else\ifnum\arabic{myaddcount@totc}=103\ifnum\arabic{myaddcount}<102, \else\unskip\fi\else\ifnum\arabic{myaddcount@totc}=102\ifnum\arabic{myaddcount}<101, \else\unskip\fi\else\ifnum\arabic{myaddcount@totc}=101\ifnum\arabic{myaddcount}<100, \else\unskip\fi\else\ifnum\arabic{myaddcount@totc}=100\ifnum\arabic{myaddcount}<99, \else\unskip\fi\else\ifnum\arabic{myaddcount@totc}=99\ifnum\arabic{myaddcount}<98, \else\unskip\fi\else\ifnum\arabic{myaddcount@totc}=98\ifnum\arabic{myaddcount}<97, \else\unskip\fi\else\ifnum\arabic{myaddcount@totc}=97\ifnum\arabic{myaddcount}<96, \else\unskip\fi\else\ifnum\arabic{myaddcount@totc}=96\ifnum\arabic{myaddcount}<95, \else\unskip\fi\else\ifnum\arabic{myaddcount@totc}=95\ifnum\arabic{myaddcount}<94, \else\unskip\fi\else\ifnum\arabic{myaddcount@totc}=94\ifnum\arabic{myaddcount}<93, \else\unskip\fi\else\ifnum\arabic{myaddcount@totc}=93\ifnum\arabic{myaddcount}<92, \else\unskip\fi\else\ifnum\arabic{myaddcount@totc}=92\ifnum\arabic{myaddcount}<91, \else\unskip\fi\else\ifnum\arabic{myaddcount@totc}=91\ifnum\arabic{myaddcount}<90, \else\unskip\fi\else\ifnum\arabic{myaddcount@totc}=90\ifnum\arabic{myaddcount}<89, \else\unskip\fi\else\ifnum\arabic{myaddcount@totc}=89\ifnum\arabic{myaddcount}<88, \else\unskip\fi\else\ifnum\arabic{myaddcount@totc}=88\ifnum\arabic{myaddcount}<87, \else\unskip\fi\else\ifnum\arabic{myaddcount@totc}=87\ifnum\arabic{myaddcount}<86, \else\unskip\fi\else\ifnum\arabic{myaddcount@totc}=86\ifnum\arabic{myaddcount}<85, \else\unskip\fi\else\ifnum\arabic{myaddcount@totc}=85\ifnum\arabic{myaddcount}<84, \else\unskip\fi\else\ifnum\arabic{myaddcount@totc}=84\ifnum\arabic{myaddcount}<83, \else\unskip\fi\else\ifnum\arabic{myaddcount@totc}=83\ifnum\arabic{myaddcount}<82, \else\unskip\fi\else\ifnum\arabic{myaddcount@totc}=82\ifnum\arabic{myaddcount}<81, \else\unskip\fi\else\ifnum\arabic{myaddcount@totc}=81\ifnum\arabic{myaddcount}<80, \else\unskip\fi\else\ifnum\arabic{myaddcount@totc}=80\ifnum\arabic{myaddcount}<79, \else\unskip\fi\else\ifnum\arabic{myaddcount@totc}=79\ifnum\arabic{myaddcount}<78, \else\unskip\fi\else\ifnum\arabic{myaddcount@totc}=78\ifnum\arabic{myaddcount}<77, \else\unskip\fi\else\ifnum\arabic{myaddcount@totc}=77\ifnum\arabic{myaddcount}<76, \else\unskip\fi\else\ifnum\arabic{myaddcount@totc}=76\ifnum\arabic{myaddcount}<75, \else\unskip\fi\else\ifnum\arabic{myaddcount@totc}=75\ifnum\arabic{myaddcount}<74, \else\unskip\fi\else\ifnum\arabic{myaddcount@totc}=74\ifnum\arabic{myaddcount}<73, \else\unskip\fi\else\ifnum\arabic{myaddcount@totc}=73\ifnum\arabic{myaddcount}<72, \else\unskip\fi\else\ifnum\arabic{myaddcount@totc}=72\ifnum\arabic{myaddcount}<71, \else\unskip\fi\else\ifnum\arabic{myaddcount@totc}=71\ifnum\arabic{myaddcount}<70, \else\unskip\fi\else\ifnum\arabic{myaddcount@totc}=70\ifnum\arabic{myaddcount}<69, \else\unskip\fi\else\ifnum\arabic{myaddcount@totc}=69\ifnum\arabic{myaddcount}<68, \else\unskip\fi\else\ifnum\arabic{myaddcount@totc}=68\ifnum\arabic{myaddcount}<67, \else\unskip\fi\else\ifnum\arabic{myaddcount@totc}=67\ifnum\arabic{myaddcount}<66, \else\unskip\fi\else\ifnum\arabic{myaddcount@totc}=66\ifnum\arabic{myaddcount}<65, \else\unskip\fi\else\ifnum\arabic{myaddcount@totc}=65\ifnum\arabic{myaddcount}<64, \else\unskip\fi\else\ifnum\arabic{myaddcount@totc}=64\ifnum\arabic{myaddcount}<63, \else\unskip\fi\else\ifnum\arabic{myaddcount@totc}=63\ifnum\arabic{myaddcount}<62, \else\unskip\fi\else\ifnum\arabic{myaddcount@totc}=62\ifnum\arabic{myaddcount}<61, \else\unskip\fi\else\ifnum\arabic{myaddcount@totc}=61\ifnum\arabic{myaddcount}<60, \else\unskip\fi\else\ifnum\arabic{myaddcount@totc}=60\ifnum\arabic{myaddcount}<59, \else\unskip\fi\else\ifnum\arabic{myaddcount@totc}=59\ifnum\arabic{myaddcount}<58, \else\unskip\fi\else\ifnum\arabic{myaddcount@totc}=58\ifnum\arabic{myaddcount}<57, \else\unskip\fi\else\ifnum\arabic{myaddcount@totc}=57\ifnum\arabic{myaddcount}<56, \else\unskip\fi\else\ifnum\arabic{myaddcount@totc}=56\ifnum\arabic{myaddcount}<55, \else\unskip\fi\else\ifnum\arabic{myaddcount@totc}=55\ifnum\arabic{myaddcount}<54, \else\unskip\fi\else\ifnum\arabic{myaddcount@totc}=54\ifnum\arabic{myaddcount}<53, \else\unskip\fi\else\ifnum\arabic{myaddcount@totc}=53\ifnum\arabic{myaddcount}<52, \else\unskip\fi\else\ifnum\arabic{myaddcount@totc}=52\ifnum\arabic{myaddcount}<51, \else\unskip\fi\else\ifnum\arabic{myaddcount@totc}=51\ifnum\arabic{myaddcount}<50, \else\unskip\fi\else\ifnum\arabic{myaddcount@totc}=50\ifnum\arabic{myaddcount}<49, \else\unskip\fi\else\ifnum\arabic{myaddcount@totc}=49\ifnum\arabic{myaddcount}<48, \else\unskip\fi\else\ifnum\arabic{myaddcount@totc}=48\ifnum\arabic{myaddcount}<47, \else\unskip\fi\else\ifnum\arabic{myaddcount@totc}=47\ifnum\arabic{myaddcount}<46, \else\unskip\fi\else\ifnum\arabic{myaddcount@totc}=46\ifnum\arabic{myaddcount}<45, \else\unskip\fi\else\ifnum\arabic{myaddcount@totc}=45\ifnum\arabic{myaddcount}<44, \else\unskip\fi\else\ifnum\arabic{myaddcount@totc}=44\ifnum\arabic{myaddcount}<43, \else\unskip\fi\else\ifnum\arabic{myaddcount@totc}=43\ifnum\arabic{myaddcount}<42, \else\unskip\fi\else\ifnum\arabic{myaddcount@totc}=42\ifnum\arabic{myaddcount}<41, \else\unskip\fi\else\ifnum\arabic{myaddcount@totc}=41\ifnum\arabic{myaddcount}<40, \else\unskip\fi\else\ifnum\arabic{myaddcount@totc}=40\ifnum\arabic{myaddcount}<39, \else\unskip\fi\else\ifnum\arabic{myaddcount@totc}=39\ifnum\arabic{myaddcount}<38, \else\unskip\fi\else\ifnum\arabic{myaddcount@totc}=38\ifnum\arabic{myaddcount}<37, \else\unskip\fi\else\ifnum\arabic{myaddcount@totc}=37\ifnum\arabic{myaddcount}<36, \else\unskip\fi\else\ifnum\arabic{myaddcount@totc}=36\ifnum\arabic{myaddcount}<35, \else\unskip\fi\else\ifnum\arabic{myaddcount@totc}=35\ifnum\arabic{myaddcount}<34, \else\unskip\fi\else\ifnum\arabic{myaddcount@totc}=34\ifnum\arabic{myaddcount}<33, \else\unskip\fi\else\ifnum\arabic{myaddcount@totc}=33\ifnum\arabic{myaddcount}<32, \else\unskip\fi\else\ifnum\arabic{myaddcount@totc}=32\ifnum\arabic{myaddcount}<31, \else\unskip\fi\else\ifnum\arabic{myaddcount@totc}=31\ifnum\arabic{myaddcount}<30, \else\unskip\fi\else\ifnum\arabic{myaddcount@totc}=30\ifnum\arabic{myaddcount}<29, \else\unskip\fi\else\ifnum\arabic{myaddcount@totc}=29\ifnum\arabic{myaddcount}<28, \else\unskip\fi\else\ifnum\arabic{myaddcount@totc}=28\ifnum\arabic{myaddcount}<27, \else\unskip\fi\else\ifnum\arabic{myaddcount@totc}=27\ifnum\arabic{myaddcount}<26, \else\unskip\fi\else\ifnum\arabic{myaddcount@totc}=26\ifnum\arabic{myaddcount}<25, \else\unskip\fi\else\ifnum\arabic{myaddcount@totc}=25\ifnum\arabic{myaddcount}<24, \else\unskip\fi\else\ifnum\arabic{myaddcount@totc}=24\ifnum\arabic{myaddcount}<23, \else\unskip\fi\else\ifnum\arabic{myaddcount@totc}=23\ifnum\arabic{myaddcount}<22, \else\unskip\fi\else\ifnum\arabic{myaddcount@totc}=22\ifnum\arabic{myaddcount}<21, \else\unskip\fi\else\ifnum\arabic{myaddcount@totc}=21\ifnum\arabic{myaddcount}<20, \else\unskip\fi\else\ifnum\arabic{myaddcount@totc}=20\ifnum\arabic{myaddcount}<19, \else\unskip\fi\else\ifnum\arabic{myaddcount@totc}=19\ifnum\arabic{myaddcount}<18, \else\unskip\fi\else\ifnum\arabic{myaddcount@totc}=18\ifnum\arabic{myaddcount}<17, \else\unskip\fi\else\ifnum\arabic{myaddcount@totc}=17\ifnum\arabic{myaddcount}<16, \else\unskip\fi\else\ifnum\arabic{myaddcount@totc}=16\ifnum\arabic{myaddcount}<15, \else\unskip\fi\else\ifnum\arabic{myaddcount@totc}=15\ifnum\arabic{myaddcount}<14, \else\unskip\fi\else\ifnum\arabic{myaddcount@totc}=14\ifnum\arabic{myaddcount}<13, \else\unskip\fi\else\ifnum\arabic{myaddcount@totc}=13\ifnum\arabic{myaddcount}<12, \else\unskip\fi\else\ifnum\arabic{myaddcount@totc}=12\ifnum\arabic{myaddcount}<11, \else\unskip\fi\else\ifnum\arabic{myaddcount@totc}=11\ifnum\arabic{myaddcount}<10, \else\unskip\fi\else\ifnum\arabic{myaddcount@totc}=10\ifnum\arabic{myaddcount}<9, \else\unskip\fi\else\ifnum\arabic{myaddcount@totc}=9\ifnum\arabic{myaddcount}<8, \else\unskip\fi\else\ifnum\arabic{myaddcount@totc}=8\ifnum\arabic{myaddcount}<7, \else\unskip\fi\else\ifnum\arabic{myaddcount@totc}=7\ifnum\arabic{myaddcount}<6, \else\unskip\fi\else\ifnum\arabic{myaddcount@totc}=6\ifnum\arabic{myaddcount}<5, \else\unskip\fi\else\ifnum\arabic{myaddcount@totc}=5\ifnum\arabic{myaddcount}<4, \else\unskip\fi\else\ifnum\arabic{myaddcount@totc}=4\ifnum\arabic{myaddcount}<3, \else\unskip\fi\else\ifnum\arabic{myaddcount@totc}=3\ifnum\arabic{myaddcount}<2, \else\unskip\fi\else\ifnum\arabic{myaddcount@totc}=2\else,\fi\fi\fi\fi\fi\fi\fi\fi\fi\fi\fi\fi\fi\fi\fi\fi\fi\fi\fi\fi\fi\fi\fi\fi\fi\fi\fi\fi\fi\fi\fi\fi\fi\fi\fi\fi\fi\fi\fi\fi\fi\fi\fi\fi\fi\fi\fi\fi\fi\fi\fi\fi\fi\fi\fi\fi\fi\fi\fi\fi\fi\fi\fi\fi\fi\fi\fi\fi\fi\fi\fi\fi\fi\fi\fi\fi\fi\fi\fi\fi\fi\fi\fi\fi\fi\fi\fi\fi\fi\fi\fi\fi\fi\fi\fi\fi\fi\fi\fi\fi\fi\fi\fi\fi\fi\fi\fi\fi\fi\fi\fi\fi\fi\fi\fi\fi\fi\fi\fi\fi\fi\fi\fi\fi\fi\fi\fi\fi\fi\fi\fi\fi\fi\fi\fi\fi\fi\fi\fi\fi\fi\fi\fi\fi\fi\fi\fi\fi\fi\fi\fi\fi\fi\fi\fi\fi\fi\fi\fi\fi\fi\fi\fi\fi\fi\fi\fi\fi\fi\fi\fi\fi\fi\fi\fi\fi\fi\fi\fi\fi\fi\fi\fi\fi\fi\fi\fi\fi\fi\fi\fi\fi\fi\fi\fi\fi\fi\fi\fi\fi}

\def\@address{}
\def\address{\@@address}%
\newcommand{\@@address}[2][]{%
  \g@addto@macro\@address{%
    \refstepcounter{myaddcount}%
    \ifnum\arabic{myaddcount}=1\vspace*{5pt}\par\fi%
      \addressandsep\ifx#1\@empty\else\textsuperscript{#1}\fi#2\addresscommasep}%
                            }%
\def\@corresp{}
\def\corresp{\@@corresp}%
\newcommand{\@@corresp}[2][]{%
  \g@addto@macro\@corresp{%
      \ifx#1\@empty\else\textsuperscript{#1}\fi#2}}%

\def\@DOI{}
\def\DOI#1{\global\def\@DOI{#1}}

\definecolor{gray}{cmyk}{0, 0, 0, 0.15}
\definecolor{grayfifty}{cmyk}{0, 0, 0, 0.5}
\definecolor{graysixtyfive}{cmyk}{0, 0, 0, 0.65}
\newlength{\extraspace}
\setlength{\extraspace}{\z@}

\newcommand\maketitle{\par
  \begingroup
\def\@latex@warning@no@line##1{}%
    \renewcommand\thefootnote{\@fnsymbol\c@footnote}%
    \def\@makefnmark{\rlap{\@textsuperscript{\normalfont\@thefnmark}}}%
    \long\def\@makefntext##1{\parindent 3mm\noindent
        \if@traditional\if@small\@hangfrom{{\normalfont\@thefnmark}\enskip}\else\@textsuperscript{\normalfont\@thefnmark}\fi\else\@textsuperscript{\normalfont\@thefnmark}\fi
      ##1}%
    \if@twocolumn
      \ifnum \col@number=\@ne
        \@maketitle
      \else
        \twocolumn[\@maketitle]%
      \fi
    \else
      \newpage%
      \global\@topnum\z@   %
      \@maketitle
    \fi
    \thispagestyle{opening}\@thanks
  \endgroup
  \setcounter{footnote}{0}%
  \global\let\thanks\relax
  \global\let\maketitle\relax
  \global\let\@maketitle\relax
  \global\let\@address\@empty
  \global\let\@corresp\@empty
  \global\let\@history\@empty
  \global\let\@editor\@empty
  \global\let\@thanks\@empty
  \global\let\@author\@empty
  \global\let\@date\@empty
  \global\let\@subtitle\@empty
  \global\let\@title\@empty
  \global\let\@boxedtext\@empty
  \global\let\@pubyear\@empty
  \global\let\address\relax
  \global\let\boxedtext\relax
  \global\let\history\relax
  \global\let\editor\relax
  \global\let\title\relax
  \global\let\author\relax
  \global\let\date\relax
  \global\let\pubyear\relax
  \global\let\@copyrightline\@empty
  \global\let\and\relax
  \@afterindentfalse\@afterheading
}

\newlength{\aboveskipchk}%
\setlength{\aboveskipchk}{\z@}%

\def\@access{}
\def\access#1{\gdef\@access{#1}}

\def\appnotes#1{\gdef\@appnotes{#1}}
\appnotes{}

\newlength{\titlepagewd}
\if@modern
    \if@large
    \setlength{\titlepagewd}{36.5pc}
    \else
    \if@medium
    \setlength{\titlepagewd}{36.5pc}
    \else
    \if@small
    \setlength{\titlepagewd}{29pc}
    \else
    \setlength{\titlepagewd}{36.5pc}
    \fi
    \fi
    \fi
\else
\if@traditional
    \setlength{\titlepagewd}{\textwidth}
\else
    \setlength{\titlepagewd}{\textwidth}
\fi
\fi

\definecolor{jnlclr}{cmyk}{.80,.29,.05,0}
\definecolor{jnlruleclr}{cmyk}{.45,.06,.05,0}

\def\@maketitle{%
  %\let\footnote\thanks
  \clearemptydoublepage
    \checkoddpage\ifcpoddpage\setlength{\aboveskipchk}{-28.6pt}\else\setlength{\aboveskipchk}{-28.6pt}\fi%for checking oddpage or evenpage top skip%%
  \vspace*{\aboveskipchk}%
  \vspace{\dropfromtop}%
  \if@modern
    %\if@large\vspace*{18pt}\else
    %\if@medium\vspace*{21pt}\else\fi\fi
  \else
  \if@traditional
    \if@large\vspace*{7.2pt}\else
    \if@medium\vspace*{-5pt}\else
    \vspace*{-6pt}
    \fi\fi
  \else
  \if@contemporary
    \if@large\vspace*{15.2pt}\else
    \if@medium\vspace*{15.2pt}\else
    \vspace*{21pt}
    \fi\fi
  \else
  \fi
  \fi
  \fi
  \if@twocolumn\else\vspace*{-10pt}\fi
  \if@modern%
      \if@large%
          %\hbox to \textwidth{\raisebox{5pt}[0pt]{%
          %\parbox[b]{416pt}{\raggedright{{\sffamilyfontcnitalic\fontsize{8bp}{12}\selectfont \@journaltitle}, \sffamilyfontcn\@copyrightyear, \thepage--\thelastpage}\\[1pt]
          %{\sffamilyfontcn doi: \@DOI}\\[1pt]
          %{\ifx\@access\@empty
          %\else
          %{\sffamilyfontcn \@access}\fi}
          %\vskip1pt
          %{\ifx\@appnotes\@empty
          %\else
          %{\sffamilyfontcn \@appnotes}\fi}
          %  }}%
          %\hfill
          %{\color{black!20}\rule{45pt}{55pt}}
          %}
      \else%
      \if@medium%
          \hbox to \textwidth{\raisebox{5pt}[0pt]{%
          \parbox[b]{362pt}{\raggedleft{{\sffamilyfontcnitalic\fontsize{8bp}{12}\selectfont \@journaltitle}, \sffamilyfontcn\@copyrightyear, \thepage--\thelastpage}\\[1pt]
          {\sffamilyfontcn doi: \@DOI}\\[1pt]
          {\ifx\@access\@empty
          \else
          {\sffamilyfontcn \@access}\fi}
          \vskip1pt
          {\ifx\@appnotes\@empty
          \else
          {\sffamilyfontcn \@appnotes}\fi}
            }}%
          \hfill{\color{black!20}\rule{45pt}{55pt}}}
      \else%
      \if@small
          \vspace*{17pt}
          \hbox to \textwidth{\raisebox{5pt}[0pt]{%
          \parbox[b]{.8\textwidth}{\raggedleft{{\sffamilyfontcnitalic\fontsize{8bp}{12}\selectfont \@journaltitle}, {\sffamilyfontcn\fontsize{8bp}{12}\selectfont\@copyrightyear, \thepage--\thelastpage}}\\
          {\sffamilyfontcn\fontsize{8bp}{12}\selectfont doi: \@DOI}\\
          {\ifx\@access\@empty
          \else
          {\sffamilyfontcn\fontsize{8bp}{12}\selectfont \@access}\fi}\\
          %\vskip1pt
          {\ifx\@appnotes\@empty
          \else
          {\sffamilyfontcn\fontsize{8bp}{12}\selectfont \@appnotes}\fi}
            }}%
          \hfill{\color{black!20}\rule{45pt}{55pt}}}
      \else
      \fi%
      \fi%
      \fi%
  \else
  \if@traditional
      \if@large
          %\hbox to \textwidth{\raisebox{0pt}[0pt]{%
          %\parbox[b]{416pt}{{{\fontsize{9.5bp}{10}\selectfont\itshape \@journaltitle\rm\ Vol. \@vol, No. \@issue, pp. \thepage--\thelastpage}}\\[-1.5pt]
          %{\fontsize{9.5bp}{10}\selectfont doi: \@DOI}\\[-1.5pt]
          %{\ifx\@access\@empty
          %\else
          %{\fontsize{9.5bp}{10}\selectfont \@access}\fi}
          %\vskip-1.5pt
          %{\ifx\@appnotes\@empty
          %\else
          %{\fontsize{9.5bp}{10}\selectfont \@appnotes}\fi}
          %  }}%
          %\hfill{\color{black!20}\rule{45pt}{55pt}}}
      \else
      \if@medium
          \hbox to \textwidth{\raisebox{0pt}[0pt]{%
          \parbox[b]{350pt}{{{\fontsize{9.5bp}{10}\selectfont\itshape \@journaltitle\rm\ Vol. \@vol, No. \@issue, pp. \thepage--\thelastpage}}\\[-.5pt]
          {\fontsize{9.5bp}{10}\selectfont doi: \@DOI}\\[-1.5pt]
          {\ifx\@access\@empty
          \else
          {\fontsize{9.5bp}{10}\selectfont \@access}\vskip-1.5pt\fi}
          {\ifx\@appnotes\@empty
          \else
          {\fontsize{9.5bp}{10}\selectfont \@appnotes}\fi}
            }}%
          \hfill{\color{black!20}\rule{45pt}{55pt}}}
      \else
          \hbox to \textwidth{\raisebox{0pt}[0pt]{%
          \parbox[b]{250pt}{{{\fontsize{9.5bp}{10}\selectfont\itshape \@journaltitle\rm\ \@copyrightyear, \@vol, \thepage--\thelastpage}}\\[-.5pt]
          {\fontsize{9.5bp}{10}\selectfont doi: \@DOI}\\[-1.5pt]
          {\ifx\@access\@empty
          \else
          {\fontsize{9.5bp}{10}\selectfont \@access}\vskip-1.5pt\fi}
          {\ifx\@appnotes\@empty
          \else
          {\fontsize{9.5bp}{10}\selectfont \@appnotes}\fi}
            }}%
          \hfill{\color{black!20}\rule{45pt}{55pt}}}
      \fi
      \fi
  \else
  \if@contemporary
    \if@large
          \hbox to \textwidth{{\color{black!20}\rule{45pt}{55pt}}\hfill
          \raisebox{-3.7pt}[0pt]{\hfill%
          \parbox[b]{416pt}{\raggedleft{{\fontsize{8bp}{10}\selectfont\itshape\hspace*{178pt} \@journaltitle,\rm\ \@copyrightyear, pp. \thepage--\thelastpage}}\\[-.5pt]
          \hspace*{181pt}{\color{black!15}\rule{184pt}{2pt}}\\[1.6pt]
          {\hfill\fontsize{6.5bp}{8}\selectfont\hspace*{178pt} \textbf{\color{jnlclr}doi: \@DOI}}\\[-.9pt]
          {\ifx\@access\@empty
          \else
          {\hfill\fontsize{6.5bp}{8}\selectfont\hspace*{178pt} \@access}\fi}
          \vskip-.9pt
          {\ifx\@appnotes\@empty
          \else
          {\hfill\fontsize{6.5bp}{8}\selectfont\hspace*{178pt} \@appnotes}\\[-.9pt]\fi}
%          \hspace*{181pt}{\color{black!15}\rule{288.5pt}{2pt}}\\%[1.6pt]
            }}%
          }
    \else
    \if@medium
          \hbox to \textwidth{{\color{black!20}\rule{45pt}{55pt}}\hfill
          \raisebox{-8pt}[0pt]{\hfill%
          \parbox[b]{416pt}{\raggedleft{{\fontsize{8bp}{10}\selectfont\itshape\hspace*{178pt} \@journaltitle,\rm\ \@copyrightyear, pp. \thepage--\thelastpage}}\\[-.5pt]
          \hspace*{181pt}{\color{black!15}\rule{184pt}{2pt}}\\[1.6pt]
          {\hfill\fontsize{6.5bp}{8}\selectfont\hspace*{178pt} \textbf{\color{jnlclr}doi: \@DOI}}\\[-.9pt]
          {\ifx\@access\@empty
          \else
          {\hfill\fontsize{6.5bp}{8}\selectfont\hspace*{178pt} \@access}\fi}
          \vskip-.9pt
          {\ifx\@appnotes\@empty
          \else
          {\hfill\fontsize{6.5bp}{8}\selectfont\hspace*{178pt} \@appnotes}\\[-.9pt]\fi}
%          \hspace*{181pt}{\color{black!15}\rule{257pt}{2pt}}\\%[1.6pt]
            }}%
          }
    \else
          \hbox to \textwidth{{\color{black!20}\rule{45pt}{55pt}}\hfill
          \raisebox{-8pt}[0pt]{\hfill%
          \parbox[b]{290pt}{\raggedleft{{\fontsize{8bp}{10}\selectfont\itshape\hspace*{80pt} \@journaltitle,\rm\ \@copyrightyear, pp. \thepage--\thelastpage}}\\[-.5pt]
          \hspace*{80pt}{\color{black!15}\rule{184pt}{2pt}}\\[1.6pt]
          {\hfill\fontsize{6.5bp}{8}\selectfont\hspace*{80pt} \textbf{\color{jnlclr}doi: \@DOI}}\\[-.9pt]
          {\ifx\@access\@empty
          \else
          {\hfill\fontsize{6.5bp}{8}\selectfont\hspace*{80pt} \@access}\fi}
          \vskip-.9pt
          {\ifx\@appnotes\@empty
          \else
          {\hfill\fontsize{6.5bp}{8}\selectfont\hspace*{80pt} \@appnotes}\\[-.9pt]\fi}
%          \hspace*{111pt}{\color{black!15}\rule{234pt}{2pt}}\\%[1.6pt]
            }}%
          }
    \fi
    \fi
  \else
  \fi
  \fi
  \fi
  \if@modern\vskip2pt\else\if@traditional\if@large\vskip-1.7pt\else\if@medium\vskip.7pt\else\vskip-2pt\fi\fi\else\fi\fi
  \if@modern%
    \if@large\noindent\rule{\textwidth}{1\p@}\else%
    \if@medium\noindent\rule{\textwidth}{1\p@}\else%
    \if@small\noindent\rule{\textwidth}{1\p@}\else%
    \fi\fi\fi%
  \else%
  \if@traditional
  \if@large\noindent\rule{\textwidth}{.5\p@}\else%
  \if@medium\noindent\rule{\textwidth}{.5\p@}\else%
  \noindent\rule{\textwidth}{.5\p@}
  \fi\fi
  \else
  \if@contemporary
    \if@large\vspace*{25pt}\else%
    \if@medium\vspace*{25pt}\else%
    \if@small\vspace*{25pt}\else%
    \fi\fi\fi%
  \else
  \fi
  \fi\fi\par%
  %
  \if@contemporary\else\if@traditional\else\sffamilyfont\fi\fi
  \hbox to \textwidth{%
  \parbox[t]{\titlepagewd}{%
    \if@modern\vspace*{3pt}\else\if@traditional\if@large\vspace*{.9pt}\else\if@medium\vspace*{3.4pt}\else\vspace*{.9pt}\fi\fi\else\fi\fi%
    \ifx\@subtitle\@empty%
    \else%
    \if@traditional\else{\sffamilyfontcn\if@modern\if@small\fontsize{12}{19}\selectfont\else\fontsize{14}{21}\selectfont\fi\else\fontsize{14}{21}\selectfont\fi\raggedright \@subtitle \par}%
    \vspace{7.5\p@}\fi%
    \fi%
    % Title here
    \if@modern%
        {\sffamilyfontbold\if@small\fontsize{16}{21}\selectfont\else\fontsize{18}{23}\selectfont\fi\raggedright \@title \par}%
    \else%
    \if@traditional%
        {\if@large\fontsize{24bp}{25}\bfseries\selectfont\else\if@medium\fontsize{24}{25}\selectfont\bfseries\else\fontsize{18}{20}\selectfont\bfseries\fi\fi\leftskip0pt plus1fill\rightskip0pt plus1fill \@title \par}%%
    \else%
    \if@contemporary
        {\fontsize{9.8bp}{10}\selectfont \MakeUppercase{\@appnotes}}\\[6.5pt]
        {\if@large\fontsize{18bp}{20}\bfseries\selectfont\else\if@medium\fontsize{18}{20}\selectfont\bfseries\else\fontsize{18}{20}\selectfont\bfseries\fi\fi\leftskip0pt\rightskip0pt plus1fill {\color{jnlclr}\@title} \par}%%
    \else
        {\if@large\fontsize{24bp}{26}\bfseries\selectfont\else\if@medium\fontsize{24}{25}\selectfont\bfseries\else\fontsize{18}{20}\selectfont\bfseries\fi\fi\leftskip0pt plus1fill\rightskip0pt plus1fill \@title \par}%%
    \fi%
    \fi%
    \fi%
    % Title below space
    \if@modern\if@medium\vspace{8.8\p@}\else\if@small\vspace{7.8\p@}\else\vspace{6\p@}\fi\fi\else%
    \if@traditional%
    \if@large\vspace{4.8\p@}\else\if@medium\vspace{4.8\p@}\else\vspace{8\p@}\fi\fi
    \else%
    \if@contemporary\if@large\vspace{12\p@}\else\if@medium\vspace{12\p@}\else\vspace{12\p@}\fi\fi\else
    \fi%
    \fi%
    \fi%
    % Author here
    \if@modern
        {\sffamilyfontbold\boldmath\if@small\fontsize{11}{14}\selectfont\else\fontsize{12}{15}\selectfont\fi\raggedright \@author \par}%
    \else
    \if@traditional%
        {\boldmath\if@large\fontsize{16bp}{18}\selectfont\else\if@medium\fontsize{16bp}{18}\selectfont\else\fontsize{12bp}{14}\selectfont\fi\fi\leftskip0pt plus1fill\rightskip0pt plus1fill \@author \par}%
    \else
    \if@contemporary
        {\boldmath\if@large\fontsize{13bp}{15}\selectfont\else\if@medium\fontsize{12bp}{14}\selectfont\else\fontsize{12bp}{14}\selectfont\fi\fi\leftskip0pt\rightskip0pt plus1fill \@author \par}%
    \else
    \fi
    \fi
    \fi
    % Author below space
    \if@modern\if@medium\vspace{3\p@}\else\if@small\vspace{3.5\p@}\else\vspace{3\p@}\fi\fi\else
    \if@traditional%
    \if@large\vspace{10\p@}\else\if@medium\vspace{10\p@}\else\vspace{4\p@}\fi\fi
    \else
    \if@contemporary\vspace{4\p@}\else
    \fi\fi\fi
    % Address here
    \if@modern
        {\sffamilyfontcn\if@large\fontsize{9}{12}\rightskip24pt\else\if@medium\fontsize{10}{13}\rightskip10pt\else\if@small\fontsize{8.5}{11.5}\raggedright\else\fi\fi\fi\selectfont \@address \par}%
    \else
    \if@traditional%
        {\if@large\fontsize{8bp}{10}\else\if@medium\fontsize{8bp}{10}\else\if@small\fontsize{8.5}{11.5}\else\fi\fi\fi\selectfont\leftskip0pt plus1fill\rightskip0pt plus1fill \@address \par}%
    \else
    \if@contemporary%
        {\if@large\fontsize{6.5bp}{9.5}\else\if@medium\fontsize{8bp}{10}\else\if@small\fontsize{8.5}{11.5}\else\fi\fi\fi\selectfont\leftskip0pt\rightskip0pt plus1fill \@address \par}%
    \else
    \fi
    \fi
    \fi
    % Address below space
    \if@modern\vspace{6\p@}\else\if@traditional\vspace{6\p@}\else\fi\fi
    % Correspondence author here
    \if@modern
        {\sffamilyfontcn\if@large\fontsize{8.5}{12}\selectfont\else\if@medium\fontsize{8}{11.5}\selectfont\else\if@small\fontsize{8.5}{12}\selectfont\else\fontsize{8.5}{12}\selectfont\fi\fi\fi\raggedright \@corresp \par}%
    \else
    \if@traditional%
        {\if@large\fontsize{8bp}{10}\selectfont\else\if@medium\fontsize{8bp}{10}\selectfont\else\if@small\fontsize{8.5}{12}\selectfont\else\fontsize{8.5}{12}\selectfont\fi\fi\fi\leftskip0pt plus1fill\rightskip0pt plus1fill \@corresp \par}%
    \else
    \if@contemporary%
        {\if@large\fontsize{6.5bp}{9.5}\selectfont\else\if@medium\fontsize{8bp}{10}\selectfont\else\if@small\fontsize{8.5}{12}\selectfont\else\fontsize{8.5}{12}\selectfont\fi\fi\fi\leftskip0pt\rightskip0pt plus1fill \@corresp \par}%
    \else
    \fi
    \fi
    \fi
    % Correspondence below space
    \if@modern\vspace{2\p@}\else\fi
    % Editor here
    \if@modern%
        {\sffamilyfont\if@large\fontsize{8.5}{12}\selectfont\else\if@medium\fontsize{8}{11.5}\selectfont\else\if@small\fontsize{8.5}{12}\selectfont\else\fontsize{8.5}{12}\selectfont\fi\fi\fi\raggedright \@editor \par}
    \else
    \fi
    % Editor below space
    \if@modern\vspace{4\p@}\else\fi
    % History here
    \if@modern%
        {\sffamilyfont\fontsize{7}{12}\selectfont\raggedright \@history \par}
    \else
    \if@traditional%
        {\fontsize{8bp}{10}\selectfont\leftskip0pt plus1fill\rightskip0pt plus1fill \@history \par}
    \else
    \if@contemporary
        {\fontsize{6.5bp}{9.5}\selectfont\leftskip0pt\rightskip0pt plus1fill \@history \par}
    \else
        {\fontsize{8bp}{10}\selectfont\leftskip0pt plus1fill\rightskip0pt plus1fill \@history \par}
    \fi
    \fi
    \fi
    % History below space
    \if@modern\vspace{14\p@}\else
    \if@traditional\if@large\vspace{24\p@}\else\if@medium\vspace{20\p@}\else\vspace{24\p@}\fi\fi\else
    \if@contemporary\vspace*{8.5pt}\else\fi\fi\fi
    % Abstract here
    \if@modern%
        {\let\section\absection{\sffamilyfont\fontsize{10}{12}\bfseries\selectfont Abstract}\par}
    \vskip5pt
    \else
    \if@traditional%
        \if@large
        {\fontsize{10bp}{12}\fontseries{b}\selectfont\leftskip0pt plus1fill\rightskip0pt plus1fill \uppercase{Abstract}\par}
        \vskip4pt
        \else
        \if@medium
        {\fontsize{10bp}{12}\fontseries{b}\selectfont\leftskip0pt plus1fill\rightskip0pt plus1fill \uppercase{Abstract}\par}
        \vskip4pt
        \else
        {\fontsize{10bp}{12}\fontseries{b}\selectfont\leftskip0pt plus1fill\rightskip0pt plus1fill \uppercase{Abstract}\par}
        \vskip4pt
        \fi
        \fi
    \else
    \if@contemporary
       \if@large
        %{\color{jnlruleclr}\rule{542pt}{2pt}}
\vspace*{12.35pt}\par
{\fontsize{11.5bp}{12}\fontseries{b}\selectfont\leftskip0pt\rightskip0pt plus1fill {\color{jnlclr} Abstract}\par}
        \vskip5.5pt
      \else
      \if@medium
        %{\color{jnlruleclr}\rule{484pt}{2pt}}
\vspace*{12.35pt}\par{\fontsize{11.5bp}{12}\fontseries{b}\selectfont\leftskip0pt\rightskip0pt plus1fill {\color{jnlclr} Abstract}\par}
        \vskip5.5pt
      \else
        %{\color{jnlruleclr}\rule{390pt}{2pt}}
\vspace*{12.35pt}\par{\fontsize{11.5bp}{12}\fontseries{b}\selectfont\leftskip0pt\rightskip0pt plus1fill {\color{jnlclr} Abstract}\par}
        \vskip5.5pt
      \fi
      \fi
    \else
    \fi
    \fi
    \fi
    \begingroup
    \if@modern
        \if@small\begin{minipage}[t]{\textwidth}\else\begin{minipage}[t]{415pt}\fi
    \else
    \if@traditional%
        \hfil\if@large\begin{minipage}[t]{\textwidth}\else\if@medium\begin{minipage}[t]{\textwidth}\else\begin{minipage}[t]{\textwidth}\fi\fi%\hspace*{12pt}
    \else
    \if@contemporary
        \if@large\begin{minipage}[t]{\textwidth}\else\begin{minipage}[t]{\textwidth}\fi
    \else
    \fi\fi\fi\parindent=0pt
    {\if@modern
        \sffamilyfont
        \if@large\fontsize{9}{12}\selectfont\else
        \if@medium\fontsize{9}{12}\selectfont\else
        \if@small\fontsize{7.5}{10.5}\selectfont\else
        \fontsize{9}{12}\selectfont
        \fi\fi\fi
    \else
    \if@traditional%
        \if@large\fontsize{9.5bp}{11}\selectfont\else
        \if@medium\fontsize{8.5bp}{10}\selectfont\else
        \fontsize{9.5bp}{10.5}\selectfont\fi\fi
    \else
    \if@contemporary
        \fontsize{9bp}{11}\selectfont
    \else
    \fi
    \fi
    \fi
    \if@modern
        \if@medium\rightskip-12pt\else\fi
    \else
    \if@traditional%
        \if@large\else\fi
    \else
    \fi
    \fi
    \@abstract
    \if@contemporary
      \if@large
\vspace*{12pt}\par%        \vspace*{6.5pt}\par{\color{jnlruleclr}\rule{542pt}{2pt}}
      \else
      \if@medium
        \vspace*{6.5pt}\par%{\color{jnlruleclr}\rule{484pt}{2pt}}
      \else
        \vspace*{6.5pt}\par%{\color{jnlruleclr}\rule{390pt}{2pt}}
      \fi
      \fi
    \else\par\fi}
    \end{minipage}
    \if@traditional\hfil\else\fi
    \endgroup
    %\vspace{20\p@}
    }%
  }
  %
  \vspace{13.5\p@}%
  \if@modern
    \if@medium\noindent%\rule{\textwidth}{2\p@}
\else
    \if@small\noindent%\rule{\textwidth}{2\p@}
\else
    \noindent%\rule{415pt}{2\p@}
\fi\fi
  \else
  \if@traditional
  \else
  %\noindent\rule{415pt}{2\p@}
  \fi
  \fi%
  \ifx\@boxedtext\@empty\else\vspace*{12pt}\par\fi%
  \@boxedtext
  \vspace{12\p@ plus 6\p@ minus 6\p@}%
  \vspace{\extraspace}
  \if@traditional\if@small\enlargethispage{-36pt}\else\fi\else\if@contemporary\vspace*{-18pt}\else\fi\fi}
%%%%%%%%%%%%%%%%%%%%%%%%%%%%%%%%%%%%%%%%%%%%%%%%%%%%%%%%%%%%%%%%%%%%%%%%%%%%%%%%

%%%%%%%%%%%%%%%%%%%%%%%%%%%% Abstract %%%%%%%%%%%%%%%%%%%%%%%%%%%%%%%%%%%%%%%%%%
\newcommand{\absection}[1]{%
  \par\noindent{\bfseries #1}\space\ignorespaces}

% Section macros

% Lowest level heading that takes a number by default
\setcounter{secnumdepth}{3}

\renewcommand{\@seccntformat}[1]{\if@unnumsec\else\csname the#1\endcsname.\space\fi}

\def\secsize{%
    \if@modern%
        \if@large\sffamilyfontbold\fontsize{10}{12}\selectfont\else%
        \if@medium\sffamilyfontbold\fontsize{10}{12}\selectfont\else%
        \if@small\sffamilyfontbold\fontsize{11}{13}\selectfont\else%
        \sffamilyfontbold\fontsize{10}{12}\selectfont\fi\fi\fi%
    \else%%
    \if@traditional%
        \if@large\fontsize{10bp}{12}\fontseries{b}\selectfont\leftskip0pt plus1fill\rightskip0pt plus1fill\else%
        \if@medium\fontsize{9bp}{11}\fontseries{b}\selectfont\leftskip0pt plus1fill\rightskip0pt plus1fill\else
        \if@small\fontsize{10bp}{12}\fontseries{b}\selectfont\leftskip0pt plus1fill\rightskip0pt plus1fill\else
        \fi\fi\fi%
    \else%
    \if@contemporary
        \fontsize{11bp}{13}\selectfont\fontseries{b}\leftskip0pt\rightskip0pt plus1fill\color{jnlclr}
    \else
    \fi
    \fi%
    \fi}

\def\subsecsize{%
    \if@modern%
        \sffamilyfont\fontsize{9}{12}\selectfont
    \else%%
    \if@traditional%
        \if@large\fontsize{11bp}{13}\fontseries{b}\selectfont\leftskip0pt plus1fill\rightskip0pt plus1fill\else%
        \if@medium\fontsize{10bp}{12}\fontseries{b}\selectfont\leftskip0pt plus1fill\rightskip0pt plus1fill\else
        \if@small\fontsize{10bp}{12}\fontseries{b}\selectfont\leftskip0pt plus1fill\rightskip0pt plus1fill\else
        \fi\fi\fi%
    \else%
    \if@contemporary
        \fontsize{10bp}{12}\selectfont\fontseries{b}\leftskip0pt\rightskip0pt plus1fill
    \else\fi\fi%
    \fi}

\def\subsubsecsize{%
    \if@modern%
        \normalfont\mathversion{bold}\normalsize\bfseries
    \else%%
    \if@traditional%
        \if@large\normalfont\mathversion{bold}\normalsize\bfseries\else%
        \if@medium\normalfont\mathversion{bold}\normalsize\bfseries\else
        \if@small\normalfont\mathversion{bold}\fontsize{10bp}{12}\selectfont\bfseries\else
        \fi\fi\fi%
    \else%
    \if@contemporary
        \fontsize{9bp}{11}\selectfont\itshape\leftskip0pt\rightskip0pt plus1fill
    \else\fi\fi%
    \fi}

\def\section{%
  \@startsection{section}{1}{\z@}
  {-16\p@ plus -3\p@}{\if@traditional\if@large.4\p@\else\if@medium6.5\p@\else4\p@\fi\fi\else\if@contemporary5\p@\else4\p@\fi\fi}
  {\reset@font\raggedright\secsize}}

\def\subsection{%
  \@startsection{subsection}{2}{\z@}
  {-11\p@ plus -2\p@}{\if@traditional.4\p@\else2\p@\fi}
  {\reset@font\raggedright\subsecsize}}

\def\subsubsection{%
  \@startsection{subsubsection}{3}{\z@}
  {-11\p@ plus -1\p@}{0.1em}
  {\reset@font\raggedright\subsubsecsize}}

\def\textcolon{\text{\rm :}}

 \def\paragraph{%
   \@startsection{paragraph}{4}{\z@}
   {-6\p@}
   {0.1em}
   {\reset@font\normalsize}}

\def\@startsection#1#2#3#4#5#6{%
  \if@noskipsec \leavevmode \fi
  \par
  \@tempskipa #4\relax
  \@afterindenttrue
  \ifdim \@tempskipa <\z@
    \@tempskipa -\@tempskipa \@afterindentfalse
  \fi
  \if@nobreak
    \everypar{}\if@traditional\if@large\ifnum#2=2\vspace*{5.65pt}\fi\ifnum#2=3\vspace*{-1pt}\fi\else%
    \ifnum#2=2\vspace*{-3pt}\fi\ifnum#2=3\vspace*{1pt}\fi\fi\else\fi%%
  \else
    \addpenalty\@secpenalty\addvspace\@tempskipa
  \fi
  \@ifstar
    {\@ssect{#3}{#4}{#5}{#6}}%
    {\@dblarg{\@sect{#1}{#2}{#3}{#4}{#5}{#6}}}}

\def\@sect#1#2#3#4#5#6[#7]#8{%
  \ifnum #2>\c@secnumdepth
    \let\@svsec\@empty
  \else
    \refstepcounter{#1}%
    \protected@edef\@svsec{\@seccntformat{#1}\relax}%
  \fi
  \@tempskipa #5\relax
  \ifdim \@tempskipa>\z@
    \begingroup
      #6{%
        \@hangfrom{\hskip #3\relax\@svsec}%
          \interlinepenalty \@M \if@traditional\ifnum#2=1\uppercase{#8}\else#8\fi\else#8\fi\@@par}%
    \endgroup
    \csname #1mark\endcsname{#7}%
    \addcontentsline{toc}{#1}{%
      \ifnum #2>\c@secnumdepth \else
        \protect\numberline{\csname the#1\endcsname}%
      \fi
      #7}%
  \else
    \def\@svsechd{%
      #6{\hskip #3\relax
      \@svsec #8}%
      \csname #1mark\endcsname{#7}%
      \addcontentsline{toc}{#1}{%
        \ifnum #2>\c@secnumdepth \else
          \protect\numberline{\csname the#1\endcsname}%
        \fi
        #7}}%
  \fi
  \@xsect{#5}}


% ********************
% Figures and tables *
% ********************

% Table and array parameters
\setlength\arraycolsep{.5em}
\setlength\tabcolsep{.5em}
\setlength\arrayrulewidth{.5pt}
\setlength\doublerulesep{2.5pt}
\setlength\extrarowheight{\z@}
\renewcommand\arraystretch{1}

%\newlength{\abovecaptionskip}
%\newlength{\belowcaptionskip}
\setlength{\abovecaptionskip}{13pt}
\setlength{\belowcaptionskip}{2pt}

\long\def\@makecaption#1#2{\vspace{\abovecaptionskip}%
  \begingroup
  \scriptsize\sffamily
  \text{\sfb #1.}\space{#2}\par
  \endgroup}

\long\def\@tablecaption#1#2{%
  \begingroup%
  \if@modern%
      \fontsize{7.5pt}{10.5pt}\sffamily\selectfont%
      \textbf{#1.}\space{#2\strut\par}%
  \else%
  \if@traditional%
    \if@large
      \fontsize{11bp}{13pt}\rmfamily\selectfont%
      \textbf{#1.}\space{\bfseries#2\strut\par}%
    \else
    \if@medium
      \fontsize{9pt}{11pt}\selectfont%
      \textbf{#1.}\space{\bfseries#2\strut\par}%
    \else
      \fontsize{9pt}{11pt}\selectfont%
      \textbf{#1.}\space{\bfseries#2\strut\par}%
    \fi
    \fi
  \else%
      \fontsize{7pt}{9pt}\selectfont%
      \textbf{#1.}\space{#2\strut\par}%
  \fi%
  \fi%
  \endgroup\vspace{\belowcaptionskip}}

\long\def\@figurecaption#1#2{%
  \begingroup%
  \if@modern%
      \hspace*{1pt}\vspace*{-1.5pt}\newline%
      %\fontsize{7.5pt}{10.5pt}\sffamily\selectfont%
      #1:\space{#2\strut\par}%
  \else%
  \if@traditional%
    \if@large
      \fontsize{9.5bp}{11pt}\selectfont%
      \hspace*{1pt}\vspace*{-3pt}\newline%
      \textbf{#1.}\space{\bfseries#2\strut\par}%
    \else
      \fontsize{8.5bp}{10pt}\selectfont%
      \hspace*{1pt}\vspace*{-3pt}\newline%
      \textbf{#1.}\space{\bfseries#2\strut\par}%
    \fi
  \else%
      \fontsize{6bp}{9pt}\selectfont%
      \hspace*{1pt}\vspace*{-3pt}\newline%
      \textbf{#1.}\space{#2\strut\par}%
  \fi%
  \fi%
  \endgroup\vspace{\belowcaptionskip}}

\if@traditional\if@large\def\arraystretch{1.5}\else\def\arraystretch{1}\fi\fi

% Table rules
\if@modern
    \def\toprule{\noalign{\ifnum0=`}\fi%
        \hrule \@height 0.5pt
        \hrule \@height 4pt \@width 0pt \futurelet \@tempa\@xhline}
    \def\midrule{\noalign{\ifnum0=`}\fi%
        \hrule \@height 3pt \@width 0pt%
        \hrule \@height 0.5pt%
        \hrule \@height 4pt \@width 0pt \futurelet \@tempa\@xhline}
    \def\botrule{\noalign{\ifnum0=`}\fi%
        \hrule \@height 3.75pt \@width 0pt
        \hrule \@height 0.5pt \futurelet \@tempa\@xhline}
\else
\if@traditional
 \if@large
    \def\toprule{\noalign{\ifnum0=`}\fi%
        \hrule \@height 0.5pt
        \hrule \@height 0pt \@width 0pt \futurelet \@tempa\@xhline}
    \def\midrule{\noalign{\ifnum0=`}\fi%
        \hrule \@height -2pt \@width 0pt%
        \hrule \@height 0.5pt%
        \hrule \@height 1.9pt \@width 0pt \futurelet \@tempa\@xhline}
    \def\botrule{\noalign{\ifnum0=`}\fi%
        \hrule \@height .3pt \@width 0pt
        \hrule \@height 0.5pt \futurelet \@tempa\@xhline}
 \else
    \def\toprule{\noalign{\ifnum0=`}\fi%
        \hrule \@height 0.5pt
        \hrule \@height 4pt \@width 0pt \futurelet \@tempa\@xhline}
    \def\midrule{\noalign{\ifnum0=`}\fi%
        \hrule \@height 3pt \@width 0pt%
        \hrule \@height 0.5pt%
        \hrule \@height 4pt \@width 0pt \futurelet \@tempa\@xhline}
    \def\botrule{\noalign{\ifnum0=`}\fi%
        \hrule \@height 3.5pt \@width 0pt
        \hrule \@height 0.5pt \futurelet \@tempa\@xhline}
 \fi
\else
    \def\toprule{\noalign{\ifnum0=`}\fi%
        \hrule \@height 0.5pt
        \hrule \@height 4pt \@width 0pt \futurelet \@tempa\@xhline}
    \def\midrule{\noalign{\ifnum0=`}\fi%
        \hrule \@height 3pt \@width 0pt%
        \hrule \@height 0.5pt%
        \hrule \@height 4pt \@width 0pt \futurelet \@tempa\@xhline}
    \def\botrule{\noalign{\ifnum0=`}\fi%
        \hrule \@height 3.75pt \@width 0pt
        \hrule \@height 0.5pt \futurelet \@tempa\@xhline}
\fi
\fi
\def\hrulefill{\leavevmode\leaders\hrule height .5pt\hfill\kern\z@}

\def\thefigure{\@arabic\c@figure}
\def\fps@figure{tbp}
\def\ftype@figure{1}
\def\ext@figure{lof}
\def\fnum@figure{\figurename~\thefigure}
\def\figure{\let\@makecaption\@figurecaption\@float{figure}}
\let\endfigure\end@float
\@namedef{figure*}{\let\@makecaption\@figurecaption\@dblfloat{figure}}
\@namedef{endfigure*}{\end@dblfloat}
\def\thetable{\@arabic\c@table}
\def\fps@table{tbp}
\def\ftype@table{2}
\def\ext@table{lot}
\def\fnum@table{Table~\thetable}
\def\table{\let\@makecaption\@tablecaption\let\source\tablesource\@float{table}}
\def\endtable{\end@float}
\@namedef{table*}{\let\@makecaption\@tablecaption\@dblfloat{table}}
\@namedef{endtable*}{\end@dblfloat}

\newif\if@rotate \@rotatefalse
\newif\if@rotatecenter \@rotatecenterfalse
\def\rotatecenter{\global\@rotatecentertrue}
\def\rotateendcenter{\global\@rotatecenterfalse}
\def\rotate{\global\@rotatetrue}
\def\endrotate{\global\@rotatefalse}
\newdimen\rotdimen
\def\rotstart#1{\special{ps: gsave currentpoint currentpoint translate
    #1 neg exch neg exch translate}}
\def\rotfinish{\special{ps: currentpoint grestore moveto}}
\def\rotl#1{\rotdimen=\ht#1\advance\rotdimen by \dp#1
    \hbox to \rotdimen{\vbox to\wd#1{\vskip \wd#1
    \rotstart{270 rotate}\box #1\vss}\hss}\rotfinish}
\def\rotr#1{\rotdimen=\ht #1\advance\rotdimen by \dp#1
    \hbox to \rotdimen{\vbox to \wd#1{\vskip \wd#1
    \rotstart{90 rotate}\box #1\vss}\hss}\rotfinish}

\newdimen\tempdime
\newbox\temptbox

% From ifmtarg.sty
% Copyright Peter Wilson and Donald Arseneau, 2000
\begingroup
\catcode`\Q=3
\long\gdef\@ifmtarg#1{\@xifmtarg#1QQ\@secondoftwo\@firstoftwo\@nil}
\long\gdef\@xifmtarg#1#2Q#3#4#5\@nil{#4}
\long\gdef\@ifnotmtarg#1{\@xifmtarg#1QQ\@firstofone\@gobble\@nil}
\endgroup

\def\tablesize{\if@traditional%
    \if@large\@setfontsize\tablesize{10\p@}{12.5\p@}\else
    \@setfontsize\tablesize{8\p@}{10\p@}\fi\else\fi}

\newenvironment{processtable}[3]{\setbox\temptbox=\hbox{{\tablesize #2}}%
\tempdime\wd\temptbox\@processtable{#1}{#2}{#3}{\tempdime}}
{\relax}

\newcommand{\@processtable}[4]{%
\if@rotate
\setbox4=\vbox to \hsize{\vss\hbox to \textheight{%
\begin{minipage}{#4}%
\@ifmtarg{#1}{}{\caption{#1}}{\tablesize #2}%
\vskip7\p@\noindent
\parbox{#4}{\fontsize{7}{9}\selectfont #3\par}%
\end{minipage}}\vss}%
\rotr{4}
\else
\hbox to \hsize{\hss\begin{minipage}[t]{#4}%
\vskip2.9pt
\@ifmtarg{#1}{}{\caption{#1}}{\tablesize #2}%
\vskip6\p@\parindent=12pt
\parbox{#4}{\fontsize{7}{9}\selectfont #3\par}%
\end{minipage}\hss}\fi}%

\newcolumntype{P}[1]{>{\raggedright\let\\\@arraycr\hangindent1em}p{#1}}

% ******************************
% List numbering and lettering *
% ******************************
\def\labelenumi{{\rm\arabic{enumi}.}}
\def\theenumi{\arabic{enumi}}
\def\labelenumii{{\rm\alph{enumii}.}}
\def\theenumii{\alph{enumii}}
\def\p@enumii{\theenumi}
\def\labelenumiii{{\rm(\roman{enumiii})}}
\def\theenumiii{\roman{enumiii}}
\def\p@enumiii{\theenumi(\theenumii)}
\def\labelenumiv{{\rm(\arabic{enumiv})}}
\def\theenumiv{\Alph{enumiv}}
\def\p@enumiv{\p@enumiii\theenumiii}
\def\labelitemi{{\small$\bullet$}}
\def\labelitemii{{--}}
\def\labelitemiii{{\small$\bullet$}}
\def\labelitemiv{{\small$\bullet$}}

\def\@listI{\leftmargin\leftmargini \topsep\medskipamount}
\let\@listi\@listI
\@listi
\def\@listii{\topsep\z@\leftmargin\leftmarginii}
\def\@listiii{\leftmargin\leftmarginiii \topsep\z@}
\def\@listiv{\leftmargin\leftmarginiv \topsep\z@}
\def\@listv{\leftmargin\leftmarginv \topsep\z@}
\def\@listvi{\leftmargin\leftmarginvi \topsep\z@}

\setlength{\leftmargini}{3mm}
\setlength{\leftmarginii}{1mm}
\setlength{\leftmarginiii}{2mm}
\setlength{\leftmarginiv}{\z@}

% Changes to the list parameters for enumerate
\def\enumargs{%
   \partopsep     \z@
   \itemsep       \z@
   \parsep        \z@
   \labelsep      1em
   \listparindent \parindent
   \itemindent    \z@
   \topsep 7\p@
}

\def\enumerate{%
    \@ifnextchar[{\@numerate}{\@numerate[0]}}

\def\@numerate[#1]{%
     \ifnum \@enumdepth >3 \@toodeep\else
     \advance\@enumdepth \@ne
     \edef\@enumctr{enum\romannumeral\the\@enumdepth}
     \list{\csname label\@enumctr\endcsname}{%
       \enumargs
       \setlength{\leftmargin}{\csname leftmargin\romannumeral\the\@enumdepth\endcsname}
       \usecounter{\@enumctr}
       \settowidth\labelwidth{#1}
       \addtolength{\leftmargin}{\labelwidth}
       \addtolength{\leftmargin}{2pt}
       \def\makelabel##1{\hss \llap{##1}}}%
     \fi
   }
\let\endenumerate\endlist

% Changes to the list parameters for itemize
\def\itemargs{%
   \partopsep     \z@
   \itemsep       0\p@
   \parsep        \z@
   \labelsep      1em
   \rightmargin   \z@
   \listparindent \parindent
   \itemindent    \z@
   \topsep7\p@
   \setlength{\leftmarginii}{3mm}
}

\def\itemize{%
    \@ifnextchar[{\@itemize}{\@itemize[$\bullet$]}}

\def\@itemize[#1]{%
     \ifnum \@itemdepth >3 \@toodeep\else
     \advance\@itemdepth \@ne
     \edef\@itemctr{item\romannumeral\the\@itemdepth}
     \list{\csname label\@itemctr\endcsname}{%
       \itemargs
       \setlength{\leftmargin}{\csname leftmargin\romannumeral\the\@itemdepth\endcsname}
       \settowidth\labelwidth{#1}
       \addtolength{\leftmargin}{\labelwidth}
       %\addtolength{\leftmargin}{\labelsep}
       \def\makelabel##1{\hss \llap{##1}}}%
     \fi
   }
\let\enditemize\endlist

\newenvironment{unlist}{%
  \begin{list}{}%
    {\setlength{\labelwidth}{\z@}%
     \setlength{\labelsep}{\z@}%
     \setlength{\topsep}{\medskipamount}%
     \setlength{\itemsep}{3\p@}%
     \setlength{\leftmargin}{2em}%
     \setlength{\itemindent}{-2em}}}
{\end{list}}


% ***********************
% Quotes and Quotations *
% ***********************
\def\quotation{\par\begin{list}{}{
      \setlength{\topsep}{\medskipamount}
      \setlength{\leftmargin}{2em}%
      \setlength{\rightmargin}{\z@}%
      \setlength\labelwidth{0pt}%
      \setlength\labelsep{0pt}%
      \listparindent\parindent}%
  \item[]}
\def\endquotation{\end{list}}
\let\quote\quotation
\let\endquote\endquotation

\skip\@mpfootins = \skip\footins
\fboxsep=6\p@
\fboxrule=1\p@

% *******************
% Table of contents *
% *******************
\newcommand\@pnumwidth{4em}
\newcommand\@tocrmarg{2.55em plus 1fil}
\newcommand\@dotsep{1000}
\setcounter{tocdepth}{4}

\def\numberline#1{\hbox to \@tempdima{{#1}}}

\def\@authortocline#1#2#3#4#5{%
  \vskip 1.5\p@
  \ifnum #1>\c@tocdepth \else
    {\leftskip #2\relax \rightskip \@tocrmarg \parfillskip -\rightskip
     \parindent #2\relax\@afterindenttrue
     \interlinepenalty\@M
     \leavevmode
     \@tempdima #3\relax
     \advance\leftskip \@tempdima \null\nobreak\hskip -\leftskip
     {\itshape #4}\nobreak
     \leaders\hbox{$\m@th
        \mkern \@dotsep mu\hbox{.}\mkern \@dotsep
        mu$}\hfill
     \nobreak
     \hb@xt@\@pnumwidth{\hfil}%
     \par}%
  \fi}

\newcommand*\l@author{\@authortocline{2}{0pt}{30pt}}
\newcommand*\l@section{\@dottedtocline{3}{11pt}{20pt}}
\newcommand*\l@subsection{\@dottedtocline{4}{31pt}{29pt}}
\newcommand*\l@subsubsection[2]{}


% ***********
% Footnotes *
% ***********

\def\footnoterule{\noindent\rule{\columnwidth}{0.5pt}}
\def\@makefnmark{\@textsuperscript{\normalfont\@thefnmark}}%
\newcommand\@makefntext[1]{\noindent\if@traditional\if@small\@hangfrom{\@thefnmark\enskip}\else{\@makefnmark\enskip}\fi\else{\@makefnmark\enskip}\fi#1}

% ***********
% References *
% ***********

\providecommand{\newblock}{}
\newenvironment{thebibliography}{%
  \section{\bibname}%
  \begingroup
  \small
  \begin{list}{}{%
      \setlength{\topsep}{\z@}%
      \setlength{\labelsep}{\z@}%
      \settowidth{\labelwidth}{\z@}%
      \setlength{\leftmargin}{4mm}%
      \setlength{\itemindent}{-4mm}}\small}
{\end{list}\endgroup}

\RequirePackage{natbib}

%\renewcommand\NAT@force@numbers{%
%  \ifNAT@numbers\else
%  \PackageError{natbib}{Bibliography not compatible with author-year
%  citations.\MessageBreak
%  Press <return> to continue in numerical citation style}
%  {Check the bibliography entries for non-compliant syntax,\MessageBreak
%   or select author-year BibTeX style, e.g. plainnat}%
%  \global\NAT@numberstrue\fi}
\def\NAT@force@numbers{\if@numbib\global\NAT@numberstrue\else\global\NAT@numbersfalse\fi}%

\if@modern\if@medium\def\bibfont{\fontsize{7.5bp}{10}\selectfont}\else\fi\else\fi

\renewcommand\@biblabel[1]{#1.\hfill\hspace*{3pt}}

\renewcommand\NAT@bibsetnum[1]{\settowidth\labelwidth{\@biblabel{#1}}%
   \setlength{\leftmargin}{\labelwidth}\addtolength{\leftmargin}{\labelsep}%
   \setlength{\itemsep}{\bibsep}\setlength{\parsep}{\z@}%
   \ifNAT@openbib
     \addtolength{\leftmargin}{\bibindent}%
     \setlength{\itemindent}{-\bibindent}%
     \setlength{\listparindent}{\itemindent}%
     \setlength{\parsep}{0pt}%
   \fi
}
\if@traditional
\if@large
\def\bibsection{\section*{\fontsize{10bp}{12}\fontseries{b}\selectfont\leftskip0pt plus1fill\rightskip0pt plus1fill \uppercase{References}\vspace*{5pt}}}
\else
\def\bibsection{\section*{\fontsize{9bp}{12}\fontseries{b}\selectfont\leftskip0pt plus1fill\rightskip0pt plus1fill \uppercase{References}\vspace*{-2.5pt}}}
\fi
\fi


%Math parameters

\setlength{\jot}{5\p@}
\mathchardef\@m=1500   % adapted value

\def\frenchspacing{\sfcode`\.\@m \sfcode`\?\@m \sfcode`\!\@m
  \sfcode`\:\@m \sfcode`\;\@m \sfcode`\,\@m}

% Theorems
\def\th@plain{%
%%  \let\thm@indent\noindent % no indent
\thm@headfont{\quad\scshape}% heading font is bold
\thm@notefont{\upshape\mdseries}% same as heading font
\thm@headpunct{.}% no period after heading
\thm@headsep 5\p@ plus\p@ minus\p@\relax
%%  \let\thm@swap\@gobble
%%  \thm@preskip\topsep
%%  \thm@postskip\theorempreskipamount
\itshape % body font
}

\vbadness=9999
\tolerance=9999
\doublehyphendemerits=10000
\doublehyphendemerits 640000
\finalhyphendemerits  1000000

\flushbottom
\frenchspacing
\ps@headings

\if@small%
\else%
\twocolumn%
\fi%

% Screen PDF compatability
\newcommand{\medline}[1]{%
  \unskip\unskip\ignorespaces}


%%%%for smaller size text
\newenvironment{methods}{%
  \begingroup
\def\section{%
  \@startsection{section}{1}{\z@}
  {-24\p@ plus -3\p@}{4\p@}
  {\reset@font\raggedright\sffamilyfontbold\fontsize{10}{12}\selectfont}}
 \def\subsection{%
  \@startsection{subsection}{2}{\z@}
  {-11\p@ plus -2\p@}{4\p@}
  {\reset@font\raggedright\sffamilyfont\fontsize{9}{12}\selectfont}}
\def\subsubsection{%
  \@startsection{subsubsection}{3}{\z@}
  {-11\p@ plus -1\p@}{0.001em}
  {\reset@font\normalfont\mathversion{bold}\normalsize\bfseries}}
\normalsize
  \par}
{\par\endgroup\bigskip\@afterheading\@afterindentfalse}


\language=2

\hyphenation{Figure Table Figures Tables}

%%%%%%%%%%%%%%% Biography
%
\RequirePackage{wrapfig}%
%
\newcount\wraplines%
\wraplines=8%
%
\newbox\@authorfigbox%
\newskip\@authorfigboxdim%
%
\newskip\biofigadjskip%
\biofigadjskip=0pt%
%
\def\authbiotextfont{\reset@font\fontsize{8bp}{9.5bp}\selectfont}%
%
\newenvironment{biography}[2]{\par\addvspace{11.5pt plus3.375pt minus1.6875pt}%\lineno@off%
\def\author##1{{\if@modern\sf\else\fi\bfseries##1}}%
\if!#1!\def\@authorfig{}\else\def\@authorfig{{#1}}\fi%
\setbox\@authorfigbox=\hbox{#1}%
\@authorfigboxdim=\wd\@authorfigbox%
\advance\@authorfigboxdim by -10pt
\wraplines=9\fboxrule=1pt\fboxsep=6pt%
\noindent{%
\ifx\@authorfig\@empty\else\unskip%
\begin{wrapfigure}[\wraplines]{l}[0pt]{\@authorfigboxdim}%{38.25mm}%
\if@traditional\if@medium\vskip-19pt\else\vskip-19pt\fi\else\vskip-19pt\fi\vskip\biofigadjskip%
\@authorfig%
\end{wrapfigure}%
\fi%
{\authbiotextfont#2\par}%
\par%
}}{\par\addvspace{10.5pt plus3.375pt minus1.6875pt}}
%

%%%%%%%%%%%%%%%%%%%%%%%%%%%%%% Theorem %%%%%%%%%%%%%%%%%%%%%%%%%%%%%%%%%%
%
\RequirePackage{amsthm}%
%
\@ifpackageloaded{amsthm}{%
%
\let\proof\relax%
\let\endproof\relax%

\def\@begintheorem#1#2[#3]{%
  \deferred@thm@head{\the\thm@headfont \thm@indent
    \@ifempty{#1}{\let\thmname\@gobble}{\let\thmname\@iden}%
    \@ifempty{#2}{\let\thmnumber\@gobble}{\let\thmnumber\@iden}%
    \@ifempty{#3}{\let\thmnote\@gobble}{\let\thmnote\@iden}%
    \thm@swap\swappedhead\thmhead{#1}{#2}{#3}%
    \the\thm@headpunct
    \thmheadnl % possibly a newline.
    \hskip\thm@headsep
  }%
  \ignorespaces
}

\def\@endtheorem{\endtrivlist\@endpefalse}


\AtBeginDocument{%
%
\DeclareSymbolFont{AMSa}{U}{msa}{m}{n}%
\DeclareMathSymbol{\opensquare}{\mathord}{AMSa}{"03}%
\def\qedsymbol{\ensuremath{\opensquare}}%
%
\newenvironment{proof}[1][\proofname]{\par\removelastskip%\vspace*{2pt}%
  \pushQED{\ensuremath{\qed}}%
  \normalfont \topsep7.5\p@\@plus7.5\p@\relax%
  \trivlist%
  \item[\hskip\labelsep%
        \itshape%
    #1\ \@addpunct{}]\ignorespaces%
}{%
  \popQED\endtrivlist\@endpefalse%
}}%
%
\def\thm@space@setup{%
\thm@preskip=12pt%
\thm@postskip=12pt}
%
%%%%%%%%%%%%%%%%%% StyleOne
%
\newtheoremstyle{thmstyleone}% Numbered
{12pt plus2pt minus1pt}% Space above
{12pt plus2pt minus1pt}% Space below
{\normalfont\itshape}% Body font
{0pt}% Indent amount
{\bfseries}% Theorem head font
{}% Punctuation after theorem head
{.5em}% Space after theorem headi
{\thmname{#1}\thmnumber{\@ifnotempty{#1}{ }\@upn{#2}}%
  \thmnote{ {\the\thm@notefont(#3)}}}% Theorem head spec (can be left empty, meaning `normal')
%
\newtheoremstyle{thmstyletwo}% Numbered
{12pt plus2pt minus1pt}% Space above
{12pt plus2pt minus1pt}% Space below
{\itshape}% Body font
{0pt}% Indent amount
{\normalfont}% Theorem head font
{}% Punctuation after theorem head
{.5em}% Space after theorem headi
{\thmname{#1}\thmnumber{\@ifnotempty{#1}{ }{#2}}%
  \thmnote{ {\the\thm@notefont(#3)}}}% Theorem head spec (can be left empty, meaning `normal')
%
\newtheoremstyle{thmstylethree}% Definition
{12pt plus2pt minus1pt}% Space above
{12pt plus2pt minus1pt}% Space below
{\normalfont}% Body font
{0pt}% Indent amount
{\bfseries}% Theorem head font
{}% Punctuation after theorem head
{.5em}% Space after theorem headi
{\thmname{#1}\thmnumber{\@ifnotempty{#1}{ }\@upn{#2}}%
  \thmnote{ {\the\thm@notefont(#3)}}}% Theorem head spec (can be left empty, meaning `normal')
%
\newtheoremstyle{thmstylefour}% Proof
{12pt plus2pt minus1pt}% Space above
{12pt plus2pt minus1pt}% Space below
{\normalfont}% Body font
{0pt}% Indent amount
{\itshape}% Theorem head font
{}% Punctuation after theorem head
{.5em}% Space after theorem headi
{\global\proofthmtrue\thmname{#1} \thmnote{#3}}% Theorem head spec (can be left empty, meaning `normal')
%
}{}

\def\sbond{\ensuremath{\raise.25ex\hbox{${-}\!\!\!\!{-}$}}\kern -.9pt}
\def\dbond{\ensuremath{\raise.25ex\hbox{=$\!$=}}}
\def\tbond{\ensuremath{\raise.20ex\hbox{${\equiv}\!\!\!{\equiv}$}}}

\newcommand{\query}[2][0pt]{}%

\renewcommand{\dag}{{\mathversion{normal}$^{\dagger}$}}

%% Additional Packages
\RequirePackage[countmax]{subfloat}%,subfig
\usepackage{anyfontsize}%
\RequirePackage{multirow}
\RequirePackage{footnote}
\RequirePackage{url}
\RequirePackage{amsmath}
\RequirePackage{mathrsfs}
\RequirePackage{algorithm}%
\RequirePackage{algorithmicx}%
\RequirePackage{algpseudocode}%
\RequirePackage{listings}%

%% Appendix Macro Begins %%%

\newif\if@chapter@pp\@chapter@ppfalse
\newif\if@knownclass@pp\@knownclass@ppfalse
\@ifundefined{chapter}{%
  \@ifundefined{section}{}{\@knownclass@pptrue}}{%
  \@chapter@pptrue\@knownclass@pptrue}
\providecommand{\phantomsection}{}
\newcounter{@pps}
  \renewcommand{\the@pps}{\alph{@pps}}
\newif\if@pphyper
  \@pphyperfalse
\AtBeginDocument{%
  \@ifpackageloaded{hyperref}{\@pphypertrue}{}}

\newif\if@dotoc@pp\@dotoc@ppfalse
\newif\if@dotitle@pp\@dotitle@ppfalse
\newif\if@dotitletoc@pp\@dotitletoc@ppfalse
\newif\if@dohead@pp\@dohead@ppfalse
\newif\if@dopage@pp\@dopage@ppfalse
\DeclareOption{toc}{\@dotoc@pptrue}
\DeclareOption{title}{\@dotitle@pptrue}
\DeclareOption{titletoc}{\@dotitletoc@pptrue}
\DeclareOption{header}{\@dohead@pptrue}
\DeclareOption{page}{\@dopage@pptrue}
\ProcessOptions\relax
\newcommand{\@ppendinput}{}
\if@knownclass@pp\else
  \PackageWarningNoLine{appendix}%
    {There is no \protect\chapter\space or \protect\section\space command.\MessageBreak
     The appendix package will not be used}
  \renewcommand{\@ppendinput}{\endinput}
\fi
\@ppendinput

\newcommand{\appendixtocon}{\@dotoc@pptrue}
\newcommand{\appendixtocoff}{\@dotoc@ppfalse}
\newcommand{\appendixpageon}{\@dopage@pptrue}
\newcommand{\appendixpageoff}{\@dopage@ppfalse}
\newcommand{\appendixtitleon}{\@dotitle@pptrue}
\newcommand{\appendixtitleoff}{\@dotitle@ppfalse}
\newcommand{\appendixtitletocon}{\@dotitletoc@pptrue}
\newcommand{\appendixtitletocoff}{\@dotitletoc@ppfalse}
\newcommand{\appendixheaderon}{\@dohead@pptrue}
\newcommand{\appendixheaderoff}{\@dohead@ppfalse}
\newcounter{@ppsavesec}
\newcounter{@ppsaveapp}
\setcounter{@ppsaveapp}{0}
\newcommand{\@ppsavesec}{%
  \if@chapter@pp \setcounter{@ppsavesec}{\value{chapter}} \else
                 \setcounter{@ppsavesec}{\value{section}} \fi}
\newcommand{\@pprestoresec}{%
  \if@chapter@pp \setcounter{chapter}{\value{@ppsavesec}} \else
                 \setcounter{section}{\value{@ppsavesec}} \fi}
\newcommand{\@ppsaveapp}{%
  \if@chapter@pp \setcounter{@ppsaveapp}{\value{chapter}} \else
                 \setcounter{@ppsaveapp}{\value{section}} \fi}
\newcommand{\restoreapp}{%
  \if@chapter@pp \setcounter{chapter}{\value{@ppsaveapp}} \else
                 \setcounter{section}{\value{@ppsaveapp}} \fi}
\providecommand{\appendixname}{Appendix}
\newcommand{\appendixtocname}{Appendices}
\newcommand{\appendixpagename}{Appendices}
\newcommand{\appendixpage}{%
  \if@chapter@pp \@chap@pppage \else \@sec@pppage \fi
}
\newcommand{\clear@ppage}{%
  \if@openright\cleardoublepage\else\clearpage\fi}

\newcommand{\@chap@pppage}{%
  \clear@ppage
  \thispagestyle{plain}%
  \if@twocolumn\onecolumn\@tempswatrue\else\@tempswafalse\fi
  \null\vfil
  \markboth{}{}%
  {\centering
   \interlinepenalty \@M
   \normalfont
   \Huge \bfseries \appendixpagename\par}%
  \if@dotoc@pp
    \addappheadtotoc
  \fi
  \vfil\newpage
  \if@twoside
    \if@openright
      \null
      \thispagestyle{empty}%
      \newpage
    \fi
  \fi
  \if@tempswa
    \twocolumn
  \fi
}

\newcommand{\@sec@pppage}{%
  \par
  \addvspace{4ex}%
  \@afterindentfalse
  {\parindent \z@ \raggedright
   \interlinepenalty \@M
   \normalfont
   \huge \bfseries \appendixpagename%
   \markboth{}{}\par}%
  \if@dotoc@pp
    \addappheadtotoc
  \fi
  \nobreak
  \vskip 3ex
  \@afterheading
}

\newif\if@pptocpage
  \@pptocpagetrue
\newcommand{\noappendicestocpagenum}{\@pptocpagefalse}
\newcommand{\appendicestocpagenum}{\@pptocpagetrue}
\newcommand{\addappheadtotoc}{%
  \phantomsection
  \if@chapter@pp
    \if@pptocpage
      \addcontentsline{toc}{chapter}{\appendixtocname}%
    \else
      \if@pphyper
        \addtocontents{toc}%
          {\protect\contentsline{chapter}{\appendixtocname}{}{\@currentHref}}%
      \else
        \addtocontents{toc}%
          {\protect\contentsline{chapter}{\appendixtocname}{}}%
      \fi
    \fi
  \else
    \if@pptocpage
      \addcontentsline{toc}{section}{\appendixtocname}%
    \else
      \if@pphyper
        \addtocontents{toc}%
          {\protect\contentsline{section}{\appendixtocname}{}{\@currentHref}}%
      \else
        \addtocontents{toc}%
          {\protect\contentsline{section}{\appendixtocname}{}}%
      \fi
    \fi
  \fi
}

\providecommand{\theH@pps}{\alph{@pps}}

\newcommand{\@resets@pp}{\par
  \@ppsavesec
  \stepcounter{@pps}
  \setcounter{section}{0}%
  \if@chapter@pp
    \setcounter{chapter}{0}%
    \renewcommand\@chapapp{\appendixname}%
    \renewcommand\thechapter{\@Alph\c@chapter}%
  \else
    \setcounter{subsection}{0}%
    \renewcommand\thesection{\@Alph\c@section}%
  \fi
  \if@pphyper
    \if@chapter@pp
      \renewcommand{\theHchapter}{\theH@pps.\Alph{chapter}}%
    \else
      \renewcommand{\theHsection}{\theH@pps.\Alph{section}}%
    \fi
    \xdef\Hy@chapapp{\Hy@appendixstring}%
  \fi
  \restoreapp
}

\newenvironment{appendices}{%
  \@resets@pp
  \if@dotoc@pp
    \if@dopage@pp              % both page and toc
      \if@chapter@pp           % chapters
        \clear@ppage
      \fi
      \appendixpage
    \else                      % toc only
       \if@chapter@pp          % chapters
         \clear@ppage
       \fi
      \addappheadtotoc
    \fi
  \else
    \if@dopage@pp              % page only
      \appendixpage
    \fi
  \fi
  \if@chapter@pp
    \if@dotitletoc@pp \@redotocentry@pp{chapter} \fi
  \else
    \if@dotitletoc@pp \@redotocentry@pp{section} \fi
    \if@dohead@pp
      \def\sectionmark##1{%
        \if@twoside
          \markboth{\@formatsecmark@pp{##1}}{}
        \else
          \markright{\@formatsecmark@pp{##1}}{}
        \fi}
    \fi
    \if@dotitle@pp
      \def\sectionname{\appendixname}
      \def\@seccntformat##1{\@ifundefined{##1name}{}{\csname ##1name\endcsname\ }%
        \csname the##1\endcsname\quad}
    \fi
  \fi}{%
  \@ppsaveapp\@pprestoresec}

\newcommand{\setthesection}{\thechapter.\Alph{section}}
\newcommand{\setthesubsection}{\thesection.\Alph{subsection}}

\newcommand{\@resets@ppsub}{\par
  \stepcounter{@pps}
  \if@chapter@pp
    \setcounter{section}{0}
    \renewcommand{\thesection}{\setthesection}
  \else
    \setcounter{subsection}{0}
    \renewcommand{\thesubsection}{\setthesubsection}
  \fi
  \if@pphyper
    \if@chapter@pp
      \renewcommand{\theHsection}{\theH@pps.\setthesection}%
    \else
      \renewcommand{\theHsubsection}{\theH@pps.\setthesubsection}%
    \fi
    \xdef\Hy@chapapp{\Hy@appendixstring}%
  \fi
}

\newenvironment{subappendices}{%
  \@resets@ppsub
  \if@chapter@pp
    \if@dotitletoc@pp \@redotocentry@pp{section} \fi
    \if@dotitle@pp
      \def\sectionname{\appendixname}
      \def\@seccntformat##1{\@ifundefined{##1name}{}{\csname ##1name\endcsname\ }%
        \csname the##1\endcsname\quad}
    \fi
  \else
    \if@dotitletoc@pp \@redotocentry@pp{subsection} \fi
    \if@dotitle@pp
      \def\subsectionname{\appendixname}
      \def\@seccntformat##1{\@ifundefined{##1name}{}{\csname ##1name\endcsname\ }%
        \csname the##1\endcsname\quad}
    \fi
  \fi}{}

\newcommand{\@formatsecmark@pp}[1]{%
  \MakeUppercase{\appendixname\space
    \ifnum \c@secnumdepth >\z@
      \thesection\quad
    \fi
    #1}}
\newcommand{\@redotocentry@pp}[1]{%
  \let\oldacl@pp=\addcontentsline
  \def\addcontentsline##1##2##3{%
    \def\@pptempa{##1}\def\@pptempb{toc}%
    \ifx\@pptempa\@pptempb
      \def\@pptempa{##2}\def\@pptempb{#1}%
      \ifx\@pptempa\@pptempb
\oldacl@pp{##1}{##2}{\appendixname\space ##3}%
      \else
        \oldacl@pp{##1}{##2}{##3}%
      \fi
    \else
      \oldacl@pp{##1}{##2}{##3}%
    \fi}
}

%%% Appendix Macro Ends %%


\RequirePackage[hidelinks]{hyperref}

\RequirePackage{tikz}

\usetikzlibrary{svg.path}

\definecolor{orcidlogocol}{HTML}{A6CE39}
\tikzset{
  orcidlogo/.pic={
    \fill[orcidlogocol] svg{M256,128c0,70.7-57.3,128-128,128C57.3,256,0,198.7,0,128C0,57.3,57.3,0,128,0C198.7,0,256,57.3,256,128z};
    \fill[white] svg{M86.3,186.2H70.9V79.1h15.4v48.4V186.2z}
                 svg{M108.9,79.1h41.6c39.6,0,57,28.3,57,53.6c0,27.5-21.5,53.6-56.8,53.6h-41.8V79.1z M124.3,172.4h24.5c34.9,0,42.9-26.5,42.9-39.7c0-21.5-13.7-39.7-43.7-39.7h-23.7V172.4z}
                 svg{M88.7,56.8c0,5.5-4.5,10.1-10.1,10.1c-5.6,0-10.1-4.6-10.1-10.1c0-5.6,4.5-10.1,10.1-10.1C84.2,46.7,88.7,51.3,88.7,56.8z};
  }
}

%% Reciprocal of the height of the svg whose source is above.  The
%% original generates a 256pt high graphic; this macro holds 1/256.
\newcommand{\@OrigHeightRecip}{0.00390625}

%% We will compute the current X height to make the logo the right height
\newlength{\@curXheight}

\DeclareRobustCommand\ORCID[1]{%
\texorpdfstring{%
\setlength{\@curXheight}{\fontcharht\font`X}%
\href{https://orcid.org/#1}{\XeTeXLinkBox{\mbox{%
\begin{tikzpicture}[yscale=-\@OrigHeightRecip*\@curXheight,
xscale=\@OrigHeightRecip*\@curXheight,transform shape]
\pic{orcidlogo};
\end{tikzpicture}%
}}}}{}}

\def \@fpsadddefault {%
   \edef \@fps {\@fps\csname fps@\@captype \endcsname}%
}


%% End here %%

\endinput
```
